# Laboratory sprayer for testing of microbial biocontrol agents: design and calibration

**DOI:** 10.1101/2020.04.22.054551

**Authors:** Z. Erdos, P. Halswell, A. Matthews, B. Raymond

**Affiliations:** University of Exeter, Penryn TR10 9FE, United Kingdom

**Keywords:** biological control, spray tower, entomopathogen fungi, *Beauveria*, *Akanthomyces*, Myzus persicae

## Abstract

The lack of commercially available low-cost laboratory spraying equipment for testing microbial control agents can hinder advancement in the field of biocontrol. This study presents an inexpensive, portable sprayer that is calibrated utilizing laboratory consumables. The computer aided design files are made available so that it is freely modifiable and can be used for machine routing or 3D printing. Bioassay data was obtained by spraying *Myzus persicae* with spores of entomopathogenic fungi. Observed variation in droplet deposition within tested pressure and volume settings, and spore deposition within sprayed concentrations were low. Bioassay results show reproducible mortality for the tested doses.

## Supplementary material for "Laboratory sprayer for testing of microbial biocontrol agents: design and calibration": design files: Base v2.IGS

```
SolidWorks IGES file using analytic representation for surfaces         S      1
1H,,1H;,14HBase v2.SLDPRT,50HC:\Users\Dave\Documents\Spray Tower\V2\BaseG      1
 v2.IGS,15HSolidWorks 2013,15HSolidWorks 2013,32,308,15,308,15,14HBase vG      2
2.SLDPRT,1.,2,2HMM,50,0.125,13H190614.110347,1E-008,499990.,4HDave,,11, G      3
0,13H190614.110347;                                                     G      4
     314       1       0       0       0                        00000200D      1
     314       0       8       1       0                               0D      2
     110       2       0       0       0                        01010000D      3
     110       0       0       1       0                               0D      4
     110       3       0       0       0                        01010000D      5
     110       0       0       1       0                               0D      6
     120       4       0       0       0                        01010000D      7
     120       0       0       1       0                               0D      8
     126       5       0       0       0                        01010500D      9
     126       0       0       2       0                               0D     10
     110       7       0       0       0                        01010000D     11
     110       0       0       1       0                               0D     12
     126       8       0       0       0                        01010500D     13
     126       0       0       2       0                               0D     14
     124      10       0       0       0                        00000000D     15
     124       0       0       3       0                               0D     16
     100      13       0       0       0              15        01010000D     17
     100       0       0       1       0                               0D     18
     126      14       0       0       0                        01010500D     19
     126       0       0       2       0                               0D     20
     110      16       0       0       0                        01010000D     21
     110       0       0       1       0                               0D     22
     126      17       0       0       0                        01010500D     23
     126       0       0       2       0                               0D     24
     124      19       0       0       0                        00000000D     25
     124       0       0       3       0                               0D     26
     100      22       0       0       0              25        01010000D     27
     100       0       0       1       0                               0D     28
     102      23       0       0       0                        01010500D     29
     102       0       0       1       0                               0D     30
     102      24       0       0       0                        01010000D     31
     102       0       0       1       0                               0D     32
     142      25       0       0       0                        00010500D     33
     142       0       0       1       0                               0D     34
     144      26       0       0       0                        00000000D     35
     144       0      -1       1       0                               0D     36
     110      27       0       0       0                        01010000D     37
     110       0       0       1       0                               0D     38
     110      28       0       0       0                        01010000D     39
     110       0       0       1       0                               0D     40
     120      29       0       0       0                        01010000D     41
     120       0       0       1       0                               0D     42
     126      30       0       0       0                        01010500D     43
     126       0       0       2       0                               0D     44
     124      32       0       0       0                        00000000D     45
     124       0       0       3       0                               0D     46
     100      35       0       0       0              45        01010000D     47
     100       0       0       1       0                               0D     48
     126      36       0       0       0                        01010500D     49
     126       0       0       2       0                               0D     50
     110      38       0       0       0                        01010000D     51
     110       0       0       1       0                               0D     52
     126      39       0       0       0                        01010500D     53
     126       0       0       2       0                               0D     54
     124      41       0       0       0                        00000000D     55
     124       0       0       3       0                               0D     56
     100      44       0       0       0              55        01010000D     57
     100       0       0       1       0                               0D     58
     126      45       0       0       0                        01010500D     59
     126       0       0       2       0                               0D     60
     110      47       0       0       0                        01010000D     61
     110       0       0       1       0                               0D     62
     102      48       0       0       0                        01010500D     63
     102       0       0       1       0                               0D     64
     102      49       0       0       0                        01010000D     65
     102       0       0       1       0                               0D     66
     142      50       0       0       0                        00010500D     67
     142       0       0       1       0                               0D     68
     144      51       0       0       0                        00000000D     69
     144       0      -1       1       0                               0D     70
     110      52       0       0       0                        01010000D     71
     110       0       0       1       0                               0D     72
     110      53       0       0       0                        01010000D     73
     110       0       0       1       0                               0D     74
     120      54       0       0       0                        01010000D     75
     120       0       0       1       0                               0D     76
     126      55       0       0       0                        01010500D     77
     126       0       0       2       0                               0D     78
     110      57       0       0       0                        01010000D     79
     110       0       0       1       0                               0D     80
     126      58       0       0       0                        01010500D     81
     126       0       0       2       0                               0D     82
     124      60       0       0       0                        00000000D     83
     124       0       0       3       0                               0D     84
     100      63       0       0       0              83        01010000D     85
     100       0       0       1       0                               0D     86
     126      64       0       0       0                        01010500D     87
     126       0       0       2       0                               0D     88
     110      66       0       0       0                        01010000D     89
     110       0       0       1       0                               0D     90
     126      67       0       0       0                        01010500D     91
     126       0       0       2       0                               0D     92
     124      69       0       0       0                        00000000D     93
     124       0       0       3       0                               0D     94
     100      72       0       0       0              93        01010000D     95
     100       0       0       1       0                               0D     96
     102      73       0       0       0                        01010500D     97
     102       0       0       1       0                               0D     98
     102      74       0       0       0                        01010000D     99
     102       0       0       1       0                               0D    100
     142      75       0       0       0                        00010500D    101
     142       0       0       1       0                               0D    102
     144      76       0       0       0                        00000000D    103
     144       0      -1       1       0                               0D    104
     128      77       0       0       0                        01010000D    105
     128       0       0       3       0                               0D    106
     126      80       0       0       0                        01010500D    107
     126       0       0      44       0                               0D    108
     124     124       0       0       0                        00000000D    109
     124       0       0       3       0                               0D    110
     100     127       0       0       0             109        01010000D    111
     100       0       0       1       0                               0D    112
     126     128       0       0       0                        01010500D    113
     126       0       0      44       0                               0D    114
     124     172       0       0       0                        00000000D    115
     124       0       0       3       0                               0D    116
     100     175       0       0       0             115        01010000D    117
     100       0       0       1       0                               0D    118
     102     176       0       0       0                        01010500D    119
     102       0       0       1       0                               0D    120
     102     177       0       0       0                        01010000D    121
     102       0       0       1       0                               0D    122
     142     178       0       0       0                        00010500D    123
     142       0       0       1       0                               0D    124
     126     179       0       0       0                        01010500D    125
     126       0       0      44       0                               0D    126
     124     223       0       0       0                        00000000D    127
     124       0       0       3       0                               0D    128
     100     226       0       0       0             127        01010000D    129
     100       0       0       1       0                               0D    130
     126     227       0       0       0                        01010500D    131
     126       0       0      44       0                               0D    132
     124     271       0       0       0                        00000000D    133
     124       0       0       3       0                               0D    134
     100     274       0       0       0             133        01010000D    135
     100       0       0       1       0                               0D    136
     102     275       0       0       0                        01010500D    137
     102       0       0       1       0                               0D    138
     102     276       0       0       0                        01010000D    139
     102       0       0       1       0                               0D    140
     142     277       0       0       0                        00010500D    141
     142       0       0       1       0                               0D    142
     144     278       0       0       0                        00000000D    143
     144       0      -1       1       0                               0D    144
     128     279       0       0       0                        01010000D    145
     128       0       0       3       0                               0D    146
     126     282       0       0       0                        01010500D    147
     126       0       0      44       0                               0D    148
     124     326       0       0       0                        00000000D    149
     124       0       0       3       0                               0D    150
     100     329       0       0       0             149        01010000D    151
     100       0       0       1       0                               0D    152
     126     330       0       0       0                        01010500D    153
     126       0       0      44       0                               0D    154
     124     374       0       0       0                        00000000D    155
     124       0       0       3       0                               0D    156
     100     377       0       0       0             155        01010000D    157
     100       0       0       1       0                               0D    158
     102     378       0       0       0                        01010500D    159
     102       0       0       1       0                               0D    160
     102     379       0       0       0                        01010000D    161
     102       0       0       1       0                               0D    162
     142     380       0       0       0                        00010500D    163
     142       0       0       1       0                               0D    164
     144     381       0       0       0                        00000000D    165
     144       0      -1       1       0                               0D    166
     110     382       0       0       0                        01010000D    167
     110       0       0       1       0                               0D    168
     110     383       0       0       0                        01010000D    169
     110       0       0       1       0                               0D    170
     120     384       0       0       0                        01010000D    171
     120       0       0       1       0                               0D    172
     126     385       0       0       0                        01010500D    173
     126       0       0       2       0                               0D    174
     124     387       0       0       0                        00000000D    175
     124       0       0       3       0                               0D    176
     100     390       0       0       0             175        01010000D    177
     100       0       0       1       0                               0D    178
     126     391       0       0       0                        01010500D    179
     126       0       0       2       0                               0D    180
     110     393       0       0       0                        01010000D    181
     110       0       0       1       0                               0D    182
     126     394       0       0       0                        01010500D    183
     126       0       0       2       0                               0D    184
     124     396       0       0       0                        00000000D    185
     124       0       0       3       0                               0D    186
     100     399       0       0       0             185        01010000D    187
     100       0       0       1       0                               0D    188
     126     400       0       0       0                        01010500D    189
     126       0       0       2       0                               0D    190
     110     402       0       0       0                        01010000D    191
     110       0       0       1       0                               0D    192
     102     403       0       0       0                        01010500D    193
     102       0       0       1       0                               0D    194
     102     404       0       0       0                        01010000D    195
     102       0       0       1       0                               0D    196
     142     405       0       0       0                        00010500D    197
     142       0       0       1       0                               0D    198
     144     406       0       0       0                        00000000D    199
     144       0      -1       1       0                               0D    200
     128     407       0       0       0                        01010000D    201
     128       0       0       3       0                               0D    202
     126     410       0       0       0                        01010500D    203
     126       0       0      44       0                               0D    204
     124     454       0       0       0                        00000000D    205
     124       0       0       3       0                               0D    206
     100     457       0       0       0             205        01010000D    207
     100       0       0       1       0                               0D    208
     126     458       0       0       0                        01010500D    209
     126       0       0      44       0                               0D    210
     124     502       0       0       0                        00000000D    211
     124       0       0       3       0                               0D    212
     100     505       0       0       0             211        01010000D    213
     100       0       0       1       0                               0D    214
     102     506       0       0       0                        01010500D    215
     102       0       0       1       0                               0D    216
     102     507       0       0       0                        01010000D    217
     102       0       0       1       0                               0D    218
     142     508       0       0       0                        00010500D    219
     142       0       0       1       0                               0D    220
     144     509       0       0       0                        00000000D    221
     144       0      -1       1       0                               0D    222
314,100.,100.,100.,;                                                   1P      1
110,0.,8.,0.,0.,1008.,0.;                                              3P      2
110,0.,8.,60.,0.,12.,60.;                                              5P      3
120,3,5,0.,6.28318530717959;                                           7P      4
126,1,1,1,0,1,0,0.,0.,1.,1.,1.,1.,0.,6.283185307,0.,1.,                9P      5
6.283185307,0.,0.,1.,0.,0.,1.;                                         9P      6
110,0.,8.,60.,0.,12.,60.;                                             11P      7
126,1,1,1,0,1,0,0.,0.,1.,1.,1.,1.,1.,6.283185307,0.,1.,               13P      8
3.141592654,0.,0.,1.,0.,0.,1.;                                        13P      9
124,6.12323399573677E-017,-1.,0.,12.,6.12323399573677E-017,           15P     10
3.74939945665464E-033,-1.,12.,1.,6.12323399573677E-017,               15P     11
6.12323399573677E-017,-7.34788079488412E-016;                         15P     12
100,0.,0.,12.,60.,12.,-60.,12.;                                       17P     13
126,1,1,1,0,1,0,0.,0.,1.,1.,1.,1.,1.,3.141592654,0.,0.,               19P     14
3.141592654,0.,0.,1.,0.,0.,1.;                                        19P     15
110,0.,12.,-60.,0.,8.,-60.;                                           21P     16
126,1,1,1,0,1,0,0.,0.,1.,1.,1.,1.,0.,3.141592654,0.,0.,               23P     17
6.283185307,0.,0.,1.,0.,0.,1.;                                        23P     18
124,6.12323399573677E-017,-1.,0.,8.,6.12323399573677E-017,            25P     19
3.74939945665464E-033,1.,8.,-1.,-6.12323399573677E-017,               25P     20
6.12323399573677E-017,4.89858719658941E-016;                          25P     21
100,0.,0.,8.,60.,8.,-60.,8.;                                          27P     22
102,4,9,13,19,23;                                                     29P     23
102,4,11,17,21,27;                                                    31P     24
142,1,7,29,31,1;                                                      33P     25
144,7,1,0,33;                                                         35P     26
110,0.,12.,0.,0.,-988.,0.;                                            37P     27
110,0.,12.,-75.,0.,0.,-75.;                                           39P     28
120,37,39,0.,6.28318530717959;                                        41P     29
126,1,1,1,0,1,0,0.,0.,1.,1.,1.,1.,0.,0.,0.,0.,3.141592654,0.,         43P     30
0.,1.,0.,0.,1.;                                                       43P     31
124,1.40271576953299E-014,1.,0.,-12.,-6.12323399573677E-017,          45P     32
8.58915688636046E-031,-1.,12.,-1.,1.40271576953299E-014,              45P     33
6.12323399573677E-017,-1.68325892343959E-013;                         45P     34
100,0.,0.,12.,75.,12.,-75.,12.;                                       47P     35
126,1,1,1,0,1,0,0.,0.,1.,1.,1.,1.,0.,3.141592654,0.,1.,               49P     36
3.141592654,0.,0.,1.,0.,0.,1.;                                        49P     37
110,0.,12.,75.,0.,0.,75.;                                             51P     38
126,1,1,1,0,1,0,0.,0.,1.,1.,1.,1.,1.,3.141592654,0.,1.,0.,0.,         53P     39
0.,1.,0.,0.,1.;                                                       53P     40
124,1.40271576953299E-014,1.,0.,0.,-6.12323399573677E-017,            55P     41
8.58915688636046E-031,1.,0.,1.,-1.40271576953299E-014,                55P     42
6.12323399573677E-017,0.;                                             55P     43
100,0.,0.,0.,75.,0.,-75.,0.;                                          57P     44
126,1,1,1,0,1,0,0.,0.,1.,1.,1.,1.,1.,0.,0.,0.,0.,0.,0.,1.,0.,         59P     45
0.,1.;                                                                59P     46
110,0.,0.,-75.,0.,12.,-75.;                                           61P     47
102,4,43,49,53,59;                                                    63P     48
102,4,47,51,57,61;                                                    65P     49
142,1,41,63,65,1;                                                     67P     50
144,41,1,0,67;                                                        69P     51
110,0.,12.,0.,0.,-988.,0.;                                            71P     52
110,0.,12.,-75.,0.,0.,-75.;                                           73P     53
120,71,73,0.,6.28318530717959;                                        75P     54
126,1,1,1,0,1,0,0.,0.,1.,1.,1.,1.,1.,3.141592654,0.,0.,               77P     55
3.141592654,0.,0.,1.,0.,0.,1.;                                        77P     56
110,0.,0.,75.,0.,12.,75.;                                             79P     57
126,1,1,1,0,1,0,0.,0.,1.,1.,1.,1.,0.,3.141592654,0.,0.,               81P     58
6.283185307,0.,0.,1.,0.,0.,1.;                                        81P     59
124,6.12323399573677E-017,-1.,0.,12.,6.12323399573677E-017,           83P     60
3.74939945665464E-033,-1.,12.,1.,6.12323399573677E-017,               83P     61
6.12323399573677E-017,-7.34788079488412E-016;                         83P     62
100,0.,0.,12.,75.,12.,-75.,12.;                                       85P     63
126,1,1,1,0,1,0,0.,0.,1.,1.,1.,1.,0.,6.283185307,0.,1.,               87P     64
6.283185307,0.,0.,1.,0.,0.,1.;                                        87P     65
110,0.,12.,-75.,0.,0.,-75.;                                           89P     66
126,1,1,1,0,1,0,0.,0.,1.,1.,1.,1.,1.,6.283185307,0.,1.,               91P     67
3.141592654,0.,0.,1.,0.,0.,1.;                                        91P     68
124,6.12323399573677E-017,-1.,0.,0.,6.12323399573677E-017,            93P     69
3.74939945665464E-033,1.,0.,-1.,-6.12323399573677E-017,               93P     70
6.12323399573677E-017,0.;                                             93P     71
100,0.,0.,0.,75.,0.,-75.,0.;                                          95P     72
102,4,77,81,87,91;                                                    97P     73
102,4,79,85,89,95;                                                    99P     74
142,1,75,97,99,1;                                                    101P     75
144,75,1,0,101;                                                      103P     76
128,1,1,1,1,0,0,1,0,0,0.,0.,1.,1.,0.,0.,1.,1.,1.,1.,1.,1.,           105P     77
-75.9,12.,-75.9,-75.9,12.,75.9,75.9,12.,-75.9,75.9,12.,75.9,0.,      105P     78
1.,0.,1.;                                                            105P     79
126,64,2,1,0,1,0,0.,0.,0.,0.03125,0.03125,0.0625,0.0625,             107P     80
0.09375,0.09375,0.125,0.125,0.15625,0.15625,0.1875,0.1875,           107P     81
0.21875,0.21875,0.25,0.25,0.28125,0.28125,0.3125,0.3125,             107P     82
0.34375,0.34375,0.375,0.375,0.40625,0.40625,0.4375,0.4375,           107P     83
0.46875,0.46875,0.5,0.5,0.53125,0.53125,0.5625,0.5625,0.59375,       107P     84
0.59375,0.625,0.625,0.65625,0.65625,0.6875,0.6875,0.71875,           107P     85
0.71875,0.75,0.75,0.78125,0.78125,0.8125,0.8125,0.84375,             107P     86
0.84375,0.875,0.875,0.90625,0.90625,0.9375,0.9375,0.96875,           107P     87
0.96875,1.,1.,1.,1.,1.,1.,1.,1.,1.,1.,1.,1.,1.,1.,1.,1.,1.,1.,       107P     88
1.,1.,1.,1.,1.,1.,1.,1.,1.,1.,1.,1.,1.,1.,1.,1.,1.,1.,1.,1.,1.,      107P     89
1.,1.,1.,1.,1.,1.,1.,1.,1.,1.,1.,1.,1.,1.,1.,1.,1.,1.,1.,1.,1.,      107P     90
1.,1.,1.,1.,1.,1.,1.,1.,0.005928854,0.5,0.,0.005928854,              107P     91
0.475727841,0.,0.008307941,0.451572559,0.,0.010687029,               107P     92
0.427417277,0.,0.015422292,0.403611501,0.,0.020157556,               107P     93
0.379805725,0.,0.027203391,0.356578717,0.,0.034249227,               107P     94
0.333351709,0.,0.04353778,0.310927158,0.,0.052826333,                107P     95
0.288502607,0.,0.06426815,0.267096474,0.,0.075709967,                107P     96
0.245690341,0.,0.089194856,0.225508778,0.,0.102679745,               107P     97
0.205327216,0.,0.118077839,0.186564583,0.,0.133475934,               107P     98
0.16780195,0.,0.150638942,0.150638942,0.,0.16780195,                 107P     99
0.133475934,0.,0.186564583,0.118077839,0.,0.205327216,               107P    100
0.102679745,0.,0.225508778,0.089194856,0.,0.245690341,               107P    101
0.075709967,0.,0.267096474,0.06426815,0.,0.288502607,                107P    102
0.052826333,0.,0.310927158,0.04353778,0.,0.333351709,                107P    103
0.034249227,0.,0.356578717,0.027203391,0.,0.379805725,               107P    104
0.020157556,0.,0.403611501,0.015422292,0.,0.427417277,               107P    105
0.010687029,0.,0.451572559,0.008307941,0.,0.475727841,               107P    106
0.005928854,0.,0.5,0.005928854,0.,0.524272159,0.005928854,0.,        107P    107
0.548427441,0.008307941,0.,0.572582723,0.010687029,0.,               107P    108
0.596388499,0.015422292,0.,0.620194275,0.020157556,0.,               107P    109
0.643421283,0.027203391,0.,0.666648291,0.034249227,0.,               107P    110
0.689072842,0.04353778,0.,0.711497393,0.052826333,0.,                107P    111
0.732903526,0.06426815,0.,0.754309659,0.075709967,0.,                107P    112
0.774491222,0.089194856,0.,0.794672784,0.102679745,0.,               107P    113
0.813435417,0.118077839,0.,0.83219805,0.133475934,0.,                107P    114
0.849361058,0.150638942,0.,0.866524066,0.16780195,0.,                107P    115
0.881922161,0.186564583,0.,0.897320255,0.205327216,0.,               107P    116
0.910805144,0.225508778,0.,0.924290033,0.245690341,0.,               107P    117
0.93573185,0.267096474,0.,0.947173667,0.288502607,0.,                107P    118
0.95646222,0.310927158,0.,0.965750773,0.333351709,0.,                107P    119
0.972796609,0.356578717,0.,0.979842444,0.379805725,0.,               107P    120
0.984577708,0.403611501,0.,0.989312971,0.427417277,0.,               107P    121
0.991692059,0.451572559,0.,0.994071146,0.475727841,0.,               107P    122
0.994071146,0.5,0.,0.,1.,0.,0.,-1.;                                  107P    123
124,6.12323399573677E-017,-1.,0.,12.,6.12323399573677E-017,          109P    124
3.74939945665464E-033,1.,12.,-1.,-6.12323399573677E-017,             109P    125
6.12323399573677E-017,7.34788079488412E-016;                         109P    126
100,0.,0.,12.,75.,12.,-75.,12.;                                      111P    127
126,64,2,1,0,1,0,0.,0.,0.,0.03125,0.03125,0.0625,0.0625,             113P    128
0.09375,0.09375,0.125,0.125,0.15625,0.15625,0.1875,0.1875,           113P    129
0.21875,0.21875,0.25,0.25,0.28125,0.28125,0.3125,0.3125,             113P    130
0.34375,0.34375,0.375,0.375,0.40625,0.40625,0.4375,0.4375,           113P    131
0.46875,0.46875,0.5,0.5,0.53125,0.53125,0.5625,0.5625,0.59375,       113P    132
0.59375,0.625,0.625,0.65625,0.65625,0.6875,0.6875,0.71875,           113P    133
0.71875,0.75,0.75,0.78125,0.78125,0.8125,0.8125,0.84375,             113P    134
0.84375,0.875,0.875,0.90625,0.90625,0.9375,0.9375,0.96875,           113P    135
0.96875,1.,1.,1.,1.,1.,1.,1.,1.,1.,1.,1.,1.,1.,1.,1.,1.,1.,1.,       113P    136
1.,1.,1.,1.,1.,1.,1.,1.,1.,1.,1.,1.,1.,1.,1.,1.,1.,1.,1.,1.,1.,      113P    137
1.,1.,1.,1.,1.,1.,1.,1.,1.,1.,1.,1.,1.,1.,1.,1.,1.,1.,1.,1.,1.,      113P    138
1.,1.,1.,1.,1.,1.,1.,1.,0.994071146,0.5,0.,0.994071146,              113P    139
0.524272159,0.,0.991692059,0.548427441,0.,0.989312971,               113P    140
0.572582723,0.,0.984577708,0.596388499,0.,0.979842444,               113P    141
0.620194275,0.,0.972796609,0.643421283,0.,0.965750773,               113P    142
0.666648291,0.,0.95646222,0.689072842,0.,0.947173667,                113P    143
0.711497393,0.,0.93573185,0.732903526,0.,0.924290033,                113P    144
0.754309659,0.,0.910805144,0.774491222,0.,0.897320255,               113P    145
0.794672784,0.,0.881922161,0.813435417,0.,0.866524066,               113P    146
0.83219805,0.,0.849361058,0.849361058,0.,0.83219805,                 113P    147
0.866524066,0.,0.813435417,0.881922161,0.,0.794672784,               113P    148
0.897320255,0.,0.774491222,0.910805144,0.,0.754309659,               113P    149
0.924290033,0.,0.732903526,0.93573185,0.,0.711497393,                113P    150
0.947173667,0.,0.689072842,0.95646222,0.,0.666648291,                113P    151
0.965750773,0.,0.643421283,0.972796609,0.,0.620194275,               113P    152
0.979842444,0.,0.596388499,0.984577708,0.,0.572582723,               113P    153
0.989312971,0.,0.548427441,0.991692059,0.,0.524272159,               113P    154
0.994071146,0.,0.5,0.994071146,0.,0.475727841,0.994071146,0.,        113P    155
0.451572559,0.991692059,0.,0.427417277,0.989312971,0.,               113P    156
0.403611501,0.984577708,0.,0.379805725,0.979842444,0.,               113P    157
0.356578717,0.972796609,0.,0.333351709,0.965750773,0.,               113P    158
0.310927158,0.95646222,0.,0.288502607,0.947173667,0.,                113P    159
0.267096474,0.93573185,0.,0.245690341,0.924290033,0.,                113P    160
0.225508778,0.910805144,0.,0.205327216,0.897320255,0.,               113P    161
0.186564583,0.881922161,0.,0.16780195,0.866524066,0.,                113P    162
0.150638942,0.849361058,0.,0.133475934,0.83219805,0.,                113P    163
0.118077839,0.813435417,0.,0.102679745,0.794672784,0.,               113P    164
0.089194856,0.774491222,0.,0.075709967,0.754309659,0.,               113P    165
0.06426815,0.732903526,0.,0.052826333,0.711497393,0.,                113P    166
0.04353778,0.689072842,0.,0.034249227,0.666648291,0.,                113P    167
0.027203391,0.643421283,0.,0.020157556,0.620194275,0.,               113P    168
0.015422292,0.596388499,0.,0.010687029,0.572582723,0.,               113P    169
0.008307941,0.548427441,0.,0.005928854,0.524272159,0.,               113P    170
0.005928854,0.5,0.,0.,1.,0.,0.,-1.;                                  113P    171
124,1.40271576953299E-014,1.,0.,-12.,-6.12323399573677E-017,         115P    172
8.58915688636046E-031,1.,12.,1.,-1.40271576953299E-014,              115P    173
6.12323399573677E-017,1.68325892343959E-013;                         115P    174
100,0.,0.,12.,75.,12.,-75.,12.;                                      117P    175
102,2,107,113;                                                       119P    176
102,2,111,117;                                                       121P    177
142,1,105,119,121,1;                                                 123P    178
126,64,2,1,0,1,0,0.,0.,0.,0.03125,0.03125,0.0625,0.0625,             125P    179
0.09375,0.09375,0.125,0.125,0.15625,0.15625,0.1875,0.1875,           125P    180
0.21875,0.21875,0.25,0.25,0.28125,0.28125,0.3125,0.3125,             125P    181
0.34375,0.34375,0.375,0.375,0.40625,0.40625,0.4375,0.4375,           125P    182
0.46875,0.46875,0.5,0.5,0.53125,0.53125,0.5625,0.5625,0.59375,       125P    183
0.59375,0.625,0.625,0.65625,0.65625,0.6875,0.6875,0.71875,           125P    184
0.71875,0.75,0.75,0.78125,0.78125,0.8125,0.8125,0.84375,             125P    185
0.84375,0.875,0.875,0.90625,0.90625,0.9375,0.9375,0.96875,           125P    186
0.96875,1.,1.,1.,1.,1.,1.,1.,1.,1.,1.,1.,1.,1.,1.,1.,1.,1.,1.,       125P    187
1.,1.,1.,1.,1.,1.,1.,1.,1.,1.,1.,1.,1.,1.,1.,1.,1.,1.,1.,1.,1.,      125P    188
1.,1.,1.,1.,1.,1.,1.,1.,1.,1.,1.,1.,1.,1.,1.,1.,1.,1.,1.,1.,1.,      125P    189
1.,1.,1.,1.,1.,1.,1.,1.,0.104743083,0.5,0.,0.104743083,              125P    190
0.519417727,0.,0.106646353,0.538741953,0.,0.108549623,               125P    191
0.558066178,0.,0.112337834,0.577110799,0.,0.116126044,               125P    192
0.59615542,0.,0.121762713,0.614737027,0.,0.127399382,                125P    193
0.633318633,0.,0.134830224,0.651258274,0.,0.142261067,               125P    194
0.669197914,0.,0.15141452,0.686322821,0.,0.160567973,                125P    195
0.703447727,0.,0.171355884,0.719592977,0.,0.182143796,               125P    196
0.735738228,0.,0.194462271,0.750748334,0.,0.206780747,               125P    197
0.76575844,0.,0.220511154,0.779488846,0.,0.23424156,                 125P    198
0.793219253,0.,0.249251666,0.805537729,0.,0.264261772,               125P    199
0.817856204,0.,0.280407023,0.828644116,0.,0.296552273,               125P    200
0.839432027,0.,0.313677179,0.84858548,0.,0.330802086,                125P    201
0.857738933,0.,0.348741726,0.865169776,0.,0.366681367,               125P    202
0.872600618,0.,0.385262973,0.878237287,0.,0.40384458,                125P    203
0.883873956,0.,0.422889201,0.887662166,0.,0.441933822,               125P    204
0.891450377,0.,0.461258047,0.893353647,0.,0.480582273,               125P    205
0.895256917,0.,0.5,0.895256917,0.,0.519417727,0.895256917,0.,        125P    206
0.538741953,0.893353647,0.,0.558066178,0.891450377,0.,               125P    207
0.577110799,0.887662166,0.,0.59615542,0.883873956,0.,                125P    208
0.614737027,0.878237287,0.,0.633318633,0.872600618,0.,               125P    209
0.651258274,0.865169776,0.,0.669197914,0.857738933,0.,               125P    210
0.686322821,0.84858548,0.,0.703447727,0.839432027,0.,                125P    211
0.719592977,0.828644116,0.,0.735738228,0.817856204,0.,               125P    212
0.750748334,0.805537729,0.,0.76575844,0.793219253,0.,                125P    213
0.779488846,0.779488846,0.,0.793219253,0.76575844,0.,                125P    214
0.805537729,0.750748334,0.,0.817856204,0.735738228,0.,               125P    215
0.828644116,0.719592977,0.,0.839432027,0.703447727,0.,               125P    216
0.84858548,0.686322821,0.,0.857738933,0.669197914,0.,                125P    217
0.865169776,0.651258274,0.,0.872600618,0.633318633,0.,               125P    218
0.878237287,0.614737027,0.,0.883873956,0.59615542,0.,                125P    219
0.887662166,0.577110799,0.,0.891450377,0.558066178,0.,               125P    220
0.893353647,0.538741953,0.,0.895256917,0.519417727,0.,               125P    221
0.895256917,0.5,0.,0.,1.,0.,0.,1.;                                   125P    222
124,1.40271576953299E-014,1.,0.,-12.,-6.12323399573677E-017,         127P    223
8.58915688636046E-031,-1.,12.,-1.,1.40271576953299E-014,             127P    224
6.12323399573677E-017,-1.68325892343959E-013;                        127P    225
100,0.,0.,12.,60.,12.,-60.,12.;                                      129P    226
126,64,2,1,0,1,0,0.,0.,0.,0.03125,0.03125,0.0625,0.0625,             131P    227
0.09375,0.09375,0.125,0.125,0.15625,0.15625,0.1875,0.1875,           131P    228
0.21875,0.21875,0.25,0.25,0.28125,0.28125,0.3125,0.3125,             131P    229
0.34375,0.34375,0.375,0.375,0.40625,0.40625,0.4375,0.4375,           131P    230
0.46875,0.46875,0.5,0.5,0.53125,0.53125,0.5625,0.5625,0.59375,       131P    231
0.59375,0.625,0.625,0.65625,0.65625,0.6875,0.6875,0.71875,           131P    232
0.71875,0.75,0.75,0.78125,0.78125,0.8125,0.8125,0.84375,             131P    233
0.84375,0.875,0.875,0.90625,0.90625,0.9375,0.9375,0.96875,           131P    234
0.96875,1.,1.,1.,1.,1.,1.,1.,1.,1.,1.,1.,1.,1.,1.,1.,1.,1.,1.,       131P    235
1.,1.,1.,1.,1.,1.,1.,1.,1.,1.,1.,1.,1.,1.,1.,1.,1.,1.,1.,1.,1.,      131P    236
1.,1.,1.,1.,1.,1.,1.,1.,1.,1.,1.,1.,1.,1.,1.,1.,1.,1.,1.,1.,1.,      131P    237
1.,1.,1.,1.,1.,1.,1.,1.,0.895256917,0.5,0.,0.895256917,              131P    238
0.480582273,0.,0.893353647,0.461258047,0.,0.891450377,               131P    239
0.441933822,0.,0.887662166,0.422889201,0.,0.883873956,               131P    240
0.40384458,0.,0.878237287,0.385262973,0.,0.872600618,                131P    241
0.366681367,0.,0.865169776,0.348741726,0.,0.857738933,               131P    242
0.330802086,0.,0.84858548,0.313677179,0.,0.839432027,                131P    243
0.296552273,0.,0.828644116,0.280407023,0.,0.817856204,               131P    244
0.264261772,0.,0.805537729,0.249251666,0.,0.793219253,               131P    245
0.23424156,0.,0.779488846,0.220511154,0.,0.76575844,                 131P    246
0.206780747,0.,0.750748334,0.194462271,0.,0.735738228,               131P    247
0.182143796,0.,0.719592977,0.171355884,0.,0.703447727,               131P    248
0.160567973,0.,0.686322821,0.15141452,0.,0.669197914,                131P    249
0.142261067,0.,0.651258274,0.134830224,0.,0.633318633,               131P    250
0.127399382,0.,0.614737027,0.121762713,0.,0.59615542,                131P    251
0.116126044,0.,0.577110799,0.112337834,0.,0.558066178,               131P    252
0.108549623,0.,0.538741953,0.106646353,0.,0.519417727,               131P    253
0.104743083,0.,0.5,0.104743083,0.,0.480582273,0.104743083,0.,        131P    254
0.461258047,0.106646353,0.,0.441933822,0.108549623,0.,               131P    255
0.422889201,0.112337834,0.,0.40384458,0.116126044,0.,                131P    256
0.385262973,0.121762713,0.,0.366681367,0.127399382,0.,               131P    257
0.348741726,0.134830224,0.,0.330802086,0.142261067,0.,               131P    258
0.313677179,0.15141452,0.,0.296552273,0.160567973,0.,                131P    259
0.280407023,0.171355884,0.,0.264261772,0.182143796,0.,               131P    260
0.249251666,0.194462271,0.,0.23424156,0.206780747,0.,                131P    261
0.220511154,0.220511154,0.,0.206780747,0.23424156,0.,                131P    262
0.194462271,0.249251666,0.,0.182143796,0.264261772,0.,               131P    263
0.171355884,0.280407023,0.,0.160567973,0.296552273,0.,               131P    264
0.15141452,0.313677179,0.,0.142261067,0.330802086,0.,                131P    265
0.134830224,0.348741726,0.,0.127399382,0.366681367,0.,               131P    266
0.121762713,0.385262973,0.,0.116126044,0.40384458,0.,                131P    267
0.112337834,0.422889201,0.,0.108549623,0.441933822,0.,               131P    268
0.106646353,0.461258047,0.,0.104743083,0.480582273,0.,               131P    269
0.104743083,0.5,0.,0.,1.,0.,0.,1.;                                   131P    270
124,6.12323399573677E-017,-1.,0.,12.,6.12323399573677E-017,          133P    271
3.74939945665464E-033,-1.,12.,1.,6.12323399573677E-017,              133P    272
6.12323399573677E-017,-7.34788079488412E-016;                        133P    273
100,0.,0.,12.,60.,12.,-60.,12.;                                      135P    274
102,2,125,131;                                                       137P    275
102,2,129,135;                                                       139P    276
142,1,105,137,139,1;                                                 141P    277
144,105,1,1,123,141;                                                 143P    278
128,1,1,1,1,0,0,1,0,0,0.,0.,1.,1.,0.,0.,1.,1.,1.,1.,1.,1.,           145P    279
-75.9,0.,-75.9,-75.9,0.,75.9,75.9,0.,-75.9,75.9,0.,75.9,0.,1.,       145P    280
0.,1.;                                                               145P    281
126,64,2,1,0,1,0,0.,0.,0.,0.03125,0.03125,0.0625,0.0625,             147P    282
0.09375,0.09375,0.125,0.125,0.15625,0.15625,0.1875,0.1875,           147P    283
0.21875,0.21875,0.25,0.25,0.28125,0.28125,0.3125,0.3125,             147P    284
0.34375,0.34375,0.375,0.375,0.40625,0.40625,0.4375,0.4375,           147P    285
0.46875,0.46875,0.5,0.5,0.53125,0.53125,0.5625,0.5625,0.59375,       147P    286
0.59375,0.625,0.625,0.65625,0.65625,0.6875,0.6875,0.71875,           147P    287
0.71875,0.75,0.75,0.78125,0.78125,0.8125,0.8125,0.84375,             147P    288
0.84375,0.875,0.875,0.90625,0.90625,0.9375,0.9375,0.96875,           147P    289
0.96875,1.,1.,1.,1.,1.,1.,1.,1.,1.,1.,1.,1.,1.,1.,1.,1.,1.,1.,       147P    290
1.,1.,1.,1.,1.,1.,1.,1.,1.,1.,1.,1.,1.,1.,1.,1.,1.,1.,1.,1.,1.,      147P    291
1.,1.,1.,1.,1.,1.,1.,1.,1.,1.,1.,1.,1.,1.,1.,1.,1.,1.,1.,1.,1.,      147P    292
1.,1.,1.,1.,1.,1.,1.,1.,0.994071146,0.5,0.,0.994071146,              147P    293
0.524272159,0.,0.991692059,0.548427441,0.,0.989312971,               147P    294
0.572582723,0.,0.984577708,0.596388499,0.,0.979842444,               147P    295
0.620194275,0.,0.972796609,0.643421283,0.,0.965750773,               147P    296
0.666648291,0.,0.95646222,0.689072842,0.,0.947173667,                147P    297
0.711497393,0.,0.93573185,0.732903526,0.,0.924290033,                147P    298
0.754309659,0.,0.910805144,0.774491222,0.,0.897320255,               147P    299
0.794672784,0.,0.881922161,0.813435417,0.,0.866524066,               147P    300
0.83219805,0.,0.849361058,0.849361058,0.,0.83219805,                 147P    301
0.866524066,0.,0.813435417,0.881922161,0.,0.794672784,               147P    302
0.897320255,0.,0.774491222,0.910805144,0.,0.754309659,               147P    303
0.924290033,0.,0.732903526,0.93573185,0.,0.711497393,                147P    304
0.947173667,0.,0.689072842,0.95646222,0.,0.666648291,                147P    305
0.965750773,0.,0.643421283,0.972796609,0.,0.620194275,               147P    306
0.979842444,0.,0.596388499,0.984577708,0.,0.572582723,               147P    307
0.989312971,0.,0.548427441,0.991692059,0.,0.524272159,               147P    308
0.994071146,0.,0.5,0.994071146,0.,0.475727841,0.994071146,0.,        147P    309
0.451572559,0.991692059,0.,0.427417277,0.989312971,0.,               147P    310
0.403611501,0.984577708,0.,0.379805725,0.979842444,0.,               147P    311
0.356578717,0.972796609,0.,0.333351709,0.965750773,0.,               147P    312
0.310927158,0.95646222,0.,0.288502607,0.947173667,0.,                147P    313
0.267096474,0.93573185,0.,0.245690341,0.924290033,0.,                147P    314
0.225508778,0.910805144,0.,0.205327216,0.897320255,0.,               147P    315
0.186564583,0.881922161,0.,0.16780195,0.866524066,0.,                147P    316
0.150638942,0.849361058,0.,0.133475934,0.83219805,0.,                147P    317
0.118077839,0.813435417,0.,0.102679745,0.794672784,0.,               147P    318
0.089194856,0.774491222,0.,0.075709967,0.754309659,0.,               147P    319
0.06426815,0.732903526,0.,0.052826333,0.711497393,0.,                147P    320
0.04353778,0.689072842,0.,0.034249227,0.666648291,0.,                147P    321
0.027203391,0.643421283,0.,0.020157556,0.620194275,0.,               147P    322
0.015422292,0.596388499,0.,0.010687029,0.572582723,0.,               147P    323
0.008307941,0.548427441,0.,0.005928854,0.524272159,0.,               147P    324
0.005928854,0.5,0.,0.,1.,0.,0.,-1.;                                  147P    325
124,1.40271576953299E-014,1.,0.,0.,-6.12323399573677E-017,           149P    326
8.58915688636046E-031,1.,0.,1.,-1.40271576953299E-014,               149P    327
6.12323399573677E-017,0.;                                            149P    328
100,0.,0.,0.,75.,0.,-75.,0.;                                         151P    329
126,64,2,1,0,1,0,0.,0.,0.,0.03125,0.03125,0.0625,0.0625,             153P    330
0.09375,0.09375,0.125,0.125,0.15625,0.15625,0.1875,0.1875,           153P    331
0.21875,0.21875,0.25,0.25,0.28125,0.28125,0.3125,0.3125,             153P    332
0.34375,0.34375,0.375,0.375,0.40625,0.40625,0.4375,0.4375,           153P    333
0.46875,0.46875,0.5,0.5,0.53125,0.53125,0.5625,0.5625,0.59375,       153P    334
0.59375,0.625,0.625,0.65625,0.65625,0.6875,0.6875,0.71875,           153P    335
0.71875,0.75,0.75,0.78125,0.78125,0.8125,0.8125,0.84375,             153P    336
0.84375,0.875,0.875,0.90625,0.90625,0.9375,0.9375,0.96875,           153P    337
0.96875,1.,1.,1.,1.,1.,1.,1.,1.,1.,1.,1.,1.,1.,1.,1.,1.,1.,1.,       153P    338
1.,1.,1.,1.,1.,1.,1.,1.,1.,1.,1.,1.,1.,1.,1.,1.,1.,1.,1.,1.,1.,      153P    339
1.,1.,1.,1.,1.,1.,1.,1.,1.,1.,1.,1.,1.,1.,1.,1.,1.,1.,1.,1.,1.,      153P    340
1.,1.,1.,1.,1.,1.,1.,1.,0.005928854,0.5,0.,0.005928854,              153P    341
0.475727841,0.,0.008307941,0.451572559,0.,0.010687029,               153P    342
0.427417277,0.,0.015422292,0.403611501,0.,0.020157556,               153P    343
0.379805725,0.,0.027203391,0.356578717,0.,0.034249227,               153P    344
0.333351709,0.,0.04353778,0.310927158,0.,0.052826333,                153P    345
0.288502607,0.,0.06426815,0.267096474,0.,0.075709967,                153P    346
0.245690341,0.,0.089194856,0.225508778,0.,0.102679745,               153P    347
0.205327216,0.,0.118077839,0.186564583,0.,0.133475934,               153P    348
0.16780195,0.,0.150638942,0.150638942,0.,0.16780195,                 153P    349
0.133475934,0.,0.186564583,0.118077839,0.,0.205327216,               153P    350
0.102679745,0.,0.225508778,0.089194856,0.,0.245690341,               153P    351
0.075709967,0.,0.267096474,0.06426815,0.,0.288502607,                153P    352
0.052826333,0.,0.310927158,0.04353778,0.,0.333351709,                153P    353
0.034249227,0.,0.356578717,0.027203391,0.,0.379805725,               153P    354
0.020157556,0.,0.403611501,0.015422292,0.,0.427417277,               153P    355
0.010687029,0.,0.451572559,0.008307941,0.,0.475727841,               153P    356
0.005928854,0.,0.5,0.005928854,0.,0.524272159,0.005928854,0.,        153P    357
0.548427441,0.008307941,0.,0.572582723,0.010687029,0.,               153P    358
0.596388499,0.015422292,0.,0.620194275,0.020157556,0.,               153P    359
0.643421283,0.027203391,0.,0.666648291,0.034249227,0.,               153P    360
0.689072842,0.04353778,0.,0.711497393,0.052826333,0.,                153P    361
0.732903526,0.06426815,0.,0.754309659,0.075709967,0.,                153P    362
0.774491222,0.089194856,0.,0.794672784,0.102679745,0.,               153P    363
0.813435417,0.118077839,0.,0.83219805,0.133475934,0.,                153P    364
0.849361058,0.150638942,0.,0.866524066,0.16780195,0.,                153P    365
0.881922161,0.186564583,0.,0.897320255,0.205327216,0.,               153P    366
0.910805144,0.225508778,0.,0.924290033,0.245690341,0.,               153P    367
0.93573185,0.267096474,0.,0.947173667,0.288502607,0.,                153P    368
0.95646222,0.310927158,0.,0.965750773,0.333351709,0.,                153P    369
0.972796609,0.356578717,0.,0.979842444,0.379805725,0.,               153P    370
0.984577708,0.403611501,0.,0.989312971,0.427417277,0.,               153P    371
0.991692059,0.451572559,0.,0.994071146,0.475727841,0.,               153P    372
0.994071146,0.5,0.,0.,1.,0.,0.,-1.;                                  153P    373
124,6.12323399573677E-017,-1.,0.,0.,6.12323399573677E-017,           155P    374
3.74939945665464E-033,1.,0.,-1.,-6.12323399573677E-017,              155P    375
6.12323399573677E-017,0.;                                            155P    376
100,0.,0.,0.,75.,0.,-75.,0.;                                         157P    377
102,2,147,153;                                                       159P    378
102,2,151,157;                                                       161P    379
142,1,145,159,161,1;                                                 163P    380
144,145,1,0,163;                                                     165P    381
110,0.,8.,0.,0.,1008.,0.;                                            167P    382
110,0.,8.,60.,0.,12.,60.;                                            169P    383
120,167,169,0.,6.28318530717959;                                     171P    384
126,1,1,1,0,1,0,0.,0.,1.,1.,1.,1.,1.,3.141592654,0.,1.,0.,0.,        173P    385
0.,1.,0.,0.,1.;                                                      173P    386
124,1.40271576953299E-014,1.,0.,-12.,-6.12323399573677E-017,         175P    387
8.58915688636046E-031,-1.,12.,-1.,1.40271576953299E-014,             175P    388
6.12323399573677E-017,-1.68325892343959E-013;                        175P    389
100,0.,0.,12.,60.,12.,-60.,12.;                                      177P    390
126,1,1,1,0,1,0,0.,0.,1.,1.,1.,1.,1.,0.,0.,0.,0.,0.,0.,1.,0.,        179P    391
0.,1.;                                                               179P    392
110,0.,12.,60.,0.,8.,60.;                                            181P    393
126,1,1,1,0,1,0,0.,0.,1.,1.,1.,1.,0.,0.,0.,0.,3.141592654,0.,        183P    394
0.,1.,0.,0.,1.;                                                      183P    395
124,1.40271576953299E-014,1.,0.,-8.,-6.12323399573677E-017,          185P    396
8.58915688636046E-031,1.,8.,1.,-1.40271576953299E-014,               185P    397
6.12323399573677E-017,1.12217261562639E-013;                         185P    398
100,0.,0.,8.,60.,8.,-60.,8.;                                         187P    399
126,1,1,1,0,1,0,0.,0.,1.,1.,1.,1.,0.,3.141592654,0.,1.,              189P    400
3.141592654,0.,0.,1.,0.,0.,1.;                                       189P    401
110,0.,8.,-60.,0.,12.,-60.;                                          191P    402
102,4,173,179,183,189;                                               193P    403
102,4,177,181,187,191;                                               195P    404
142,1,171,193,195,1;                                                 197P    405
144,171,1,0,197;                                                     199P    406
128,1,1,1,1,0,0,1,0,0,0.,0.,1.,1.,0.,0.,1.,1.,1.,1.,1.,1.,           201P    407
-60.72,8.,-60.72,-60.72,8.,60.72,60.72,8.,-60.72,60.72,8.,           201P    408
60.72,0.,1.,0.,1.;                                                   201P    409
126,64,2,1,0,1,0,0.,0.,0.,0.03125,0.03125,0.0625,0.0625,             203P    410
0.09375,0.09375,0.125,0.125,0.15625,0.15625,0.1875,0.1875,           203P    411
0.21875,0.21875,0.25,0.25,0.28125,0.28125,0.3125,0.3125,             203P    412
0.34375,0.34375,0.375,0.375,0.40625,0.40625,0.4375,0.4375,           203P    413
0.46875,0.46875,0.5,0.5,0.53125,0.53125,0.5625,0.5625,0.59375,       203P    414
0.59375,0.625,0.625,0.65625,0.65625,0.6875,0.6875,0.71875,           203P    415
0.71875,0.75,0.75,0.78125,0.78125,0.8125,0.8125,0.84375,             203P    416
0.84375,0.875,0.875,0.90625,0.90625,0.9375,0.9375,0.96875,           203P    417
0.96875,1.,1.,1.,1.,1.,1.,1.,1.,1.,1.,1.,1.,1.,1.,1.,1.,1.,1.,       203P    418
1.,1.,1.,1.,1.,1.,1.,1.,1.,1.,1.,1.,1.,1.,1.,1.,1.,1.,1.,1.,1.,      203P    419
1.,1.,1.,1.,1.,1.,1.,1.,1.,1.,1.,1.,1.,1.,1.,1.,1.,1.,1.,1.,1.,      203P    420
1.,1.,1.,1.,1.,1.,1.,1.,0.994071146,0.5,0.,0.994071146,              203P    421
0.524272159,0.,0.991692059,0.548427441,0.,0.989312971,               203P    422
0.572582723,0.,0.984577708,0.596388499,0.,0.979842444,               203P    423
0.620194275,0.,0.972796609,0.643421283,0.,0.965750773,               203P    424
0.666648291,0.,0.95646222,0.689072842,0.,0.947173667,                203P    425
0.711497393,0.,0.93573185,0.732903526,0.,0.924290033,                203P    426
0.754309659,0.,0.910805144,0.774491222,0.,0.897320255,               203P    427
0.794672784,0.,0.881922161,0.813435417,0.,0.866524066,               203P    428
0.83219805,0.,0.849361058,0.849361058,0.,0.83219805,                 203P    429
0.866524066,0.,0.813435417,0.881922161,0.,0.794672784,               203P    430
0.897320255,0.,0.774491222,0.910805144,0.,0.754309659,               203P    431
0.924290033,0.,0.732903526,0.93573185,0.,0.711497393,                203P    432
0.947173667,0.,0.689072842,0.95646222,0.,0.666648291,                203P    433
0.965750773,0.,0.643421283,0.972796609,0.,0.620194275,               203P    434
0.979842444,0.,0.596388499,0.984577708,0.,0.572582723,               203P    435
0.989312971,0.,0.548427441,0.991692059,0.,0.524272159,               203P    436
0.994071146,0.,0.5,0.994071146,0.,0.475727841,0.994071146,0.,        203P    437
0.451572559,0.991692059,0.,0.427417277,0.989312971,0.,               203P    438
0.403611501,0.984577708,0.,0.379805725,0.979842444,0.,               203P    439
0.356578717,0.972796609,0.,0.333351709,0.965750773,0.,               203P    440
0.310927158,0.95646222,0.,0.288502607,0.947173667,0.,                203P    441
0.267096474,0.93573185,0.,0.245690341,0.924290033,0.,                203P    442
0.225508778,0.910805144,0.,0.205327216,0.897320255,0.,               203P    443
0.186564583,0.881922161,0.,0.16780195,0.866524066,0.,                203P    444
0.150638942,0.849361058,0.,0.133475934,0.83219805,0.,                203P    445
0.118077839,0.813435417,0.,0.102679745,0.794672784,0.,               203P    446
0.089194856,0.774491222,0.,0.075709967,0.754309659,0.,               203P    447
0.06426815,0.732903526,0.,0.052826333,0.711497393,0.,                203P    448
0.04353778,0.689072842,0.,0.034249227,0.666648291,0.,                203P    449
0.027203391,0.643421283,0.,0.020157556,0.620194275,0.,               203P    450
0.015422292,0.596388499,0.,0.010687029,0.572582723,0.,               203P    451
0.008307941,0.548427441,0.,0.005928854,0.524272159,0.,               203P    452
0.005928854,0.5,0.,0.,1.,0.,0.,-1.;                                  203P    453
124,1.40271576953299E-014,1.,0.,-8.,-6.12323399573677E-017,          205P    454
8.58915688636046E-031,1.,8.,1.,-1.40271576953299E-014,               205P    455
6.12323399573677E-017,1.12217261562639E-013;                         205P    456
100,0.,0.,8.,60.,8.,-60.,8.;                                         207P    457
126,64,2,1,0,1,0,0.,0.,0.,0.03125,0.03125,0.0625,0.0625,             209P    458
0.09375,0.09375,0.125,0.125,0.15625,0.15625,0.1875,0.1875,           209P    459
0.21875,0.21875,0.25,0.25,0.28125,0.28125,0.3125,0.3125,             209P    460
0.34375,0.34375,0.375,0.375,0.40625,0.40625,0.4375,0.4375,           209P    461
0.46875,0.46875,0.5,0.5,0.53125,0.53125,0.5625,0.5625,0.59375,       209P    462
0.59375,0.625,0.625,0.65625,0.65625,0.6875,0.6875,0.71875,           209P    463
0.71875,0.75,0.75,0.78125,0.78125,0.8125,0.8125,0.84375,             209P    464
0.84375,0.875,0.875,0.90625,0.90625,0.9375,0.9375,0.96875,           209P    465
0.96875,1.,1.,1.,1.,1.,1.,1.,1.,1.,1.,1.,1.,1.,1.,1.,1.,1.,1.,       209P    466
1.,1.,1.,1.,1.,1.,1.,1.,1.,1.,1.,1.,1.,1.,1.,1.,1.,1.,1.,1.,1.,      209P    467
1.,1.,1.,1.,1.,1.,1.,1.,1.,1.,1.,1.,1.,1.,1.,1.,1.,1.,1.,1.,1.,      209P    468
1.,1.,1.,1.,1.,1.,1.,1.,0.005928854,0.5,0.,0.005928854,              209P    469
0.475727841,0.,0.008307941,0.451572559,0.,0.010687029,               209P    470
0.427417277,0.,0.015422292,0.403611501,0.,0.020157556,               209P    471
0.379805725,0.,0.027203391,0.356578717,0.,0.034249227,               209P    472
0.333351709,0.,0.04353778,0.310927158,0.,0.052826333,                209P    473
0.288502607,0.,0.06426815,0.267096474,0.,0.075709967,                209P    474
0.245690341,0.,0.089194856,0.225508778,0.,0.102679745,               209P    475
0.205327216,0.,0.118077839,0.186564583,0.,0.133475934,               209P    476
0.16780195,0.,0.150638942,0.150638942,0.,0.16780195,                 209P    477
0.133475934,0.,0.186564583,0.118077839,0.,0.205327216,               209P    478
0.102679745,0.,0.225508778,0.089194856,0.,0.245690341,               209P    479
0.075709967,0.,0.267096474,0.06426815,0.,0.288502607,                209P    480
0.052826333,0.,0.310927158,0.04353778,0.,0.333351709,                209P    481
0.034249227,0.,0.356578717,0.027203391,0.,0.379805725,               209P    482
0.020157556,0.,0.403611501,0.015422292,0.,0.427417277,               209P    483
0.010687029,0.,0.451572559,0.008307941,0.,0.475727841,               209P    484
0.005928854,0.,0.5,0.005928854,0.,0.524272159,0.005928854,0.,        209P    485
0.548427441,0.008307941,0.,0.572582723,0.010687029,0.,               209P    486
0.596388499,0.015422292,0.,0.620194275,0.020157556,0.,               209P    487
0.643421283,0.027203391,0.,0.666648291,0.034249227,0.,               209P    488
0.689072842,0.04353778,0.,0.711497393,0.052826333,0.,                209P    489
0.732903526,0.06426815,0.,0.754309659,0.075709967,0.,                209P    490
0.774491222,0.089194856,0.,0.794672784,0.102679745,0.,               209P    491
0.813435417,0.118077839,0.,0.83219805,0.133475934,0.,                209P    492
0.849361058,0.150638942,0.,0.866524066,0.16780195,0.,                209P    493
0.881922161,0.186564583,0.,0.897320255,0.205327216,0.,               209P    494
0.910805144,0.225508778,0.,0.924290033,0.245690341,0.,               209P    495
0.93573185,0.267096474,0.,0.947173667,0.288502607,0.,                209P    496
0.95646222,0.310927158,0.,0.965750773,0.333351709,0.,                209P    497
0.972796609,0.356578717,0.,0.979842444,0.379805725,0.,               209P    498
0.984577708,0.403611501,0.,0.989312971,0.427417277,0.,               209P    499
0.991692059,0.451572559,0.,0.994071146,0.475727841,0.,               209P    500
0.994071146,0.5,0.,0.,1.,0.,0.,-1.;                                  209P    501
124,6.12323399573677E-017,-1.,0.,8.,6.12323399573677E-017,           211P    502
3.74939945665464E-033,1.,8.,-1.,-6.12323399573677E-017,              211P    503
6.12323399573677E-017,4.89858719658941E-016;                         211P    504
100,0.,0.,8.,60.,8.,-60.,8.;                                         213P    505
102,2,203,209;                                                       215P    506
102,2,207,213;                                                       217P    507
142,1,201,215,217,1;                                                 219P    508
144,201,1,0,219;                                                     221P    509
S      1G      4D    222P    509                                        T      1
```
