## Supplementary material for "Laboratory sprayer for testing of microbial biocontrol agents: design and calibration": design files: Base v2.STEP

```
ISO-10303-21;
HEADER;
FILE_DESCRIPTION (( 'STEP AP214' ),
    '1' );
FILE_NAME ('Base v2.STEP',
    '2019-06-14T10:07:22',
    ( '' ),
    ( '' ),
    'SwSTEP 2.0',
    'SolidWorks 2013',
    '' );
FILE_SCHEMA (( 'AUTOMOTIVE_DESIGN' ));
ENDSEC;

DATA;
#1 =( NAMED_UNIT ( * ) SI_UNIT ( $, .STERADIAN. ) SOLID_ANGLE_UNIT ( ) );
#2 = CARTESIAN_POINT ( 'NONE',  ( 9.184850993605150300E-015, 12.00000000000000000, 75.00000000000001400 ) ) ;
#3 = PRODUCT_DEFINITION_FORMATION_WITH_SPECIFIED_SOURCE ( 'ANY', '', #179, .NOT_KNOWN. ) ;
#4 = DIRECTION ( 'NONE',  ( 0.0000000000000000000, 1.000000000000000000, 0.0000000000000000000 ) ) ;
#5 = VERTEX_POINT ( 'NONE', #2 ) ;
#6 = CARTESIAN_POINT ( 'NONE',  ( 0.0000000000000000000, 0.0000000000000000000, -75.00000000000001400 ) ) ;
#7 = PRODUCT_DEFINITION ( 'UNKNOWN', '', #3, #178 ) ;
#8 = FACE_OUTER_BOUND ( 'NONE', #114, .T. ) ;
#9 = CARTESIAN_POINT ( 'NONE',  ( 0.0000000000000000000, 12.00000000000000000, 0.0000000000000000000 ) ) ;
#10 = DIRECTION ( 'NONE',  ( 0.0000000000000000000, 1.000000000000000000, 0.0000000000000000000 ) ) ;
#11 = ORIENTED_EDGE ( 'NONE', *, *, #161, .F. ) ;
#12 = CYLINDRICAL_SURFACE ( 'NONE', #45, 75.00000000000001400 ) ;
#13 = CARTESIAN_POINT ( 'NONE',  ( 0.0000000000000000000, 8.000000000000000000, 0.0000000000000000000 ) ) ;
#14 = CARTESIAN_POINT ( 'NONE',  ( 0.0000000000000000000, 12.00000000000000000, 0.0000000000000000000 ) ) ;
#15 = EDGE_LOOP ( 'NONE', ( #11, #165, #151, #44 ) ) ;
#16 = PLANE ( 'NONE',  #29 ) ;
#17 = CIRCLE ( 'NONE', #42, 60.00000000000000000 ) ;
#18 =( GEOMETRIC_REPRESENTATION_CONTEXT ( 3 ) GLOBAL_UNCERTAINTY_ASSIGNED_CONTEXT ( ( #208 ) ) GLOBAL_UNIT_ASSIGNED_CONTEXT ( ( #157, #30, #139 ) ) REPRESENTATION_CONTEXT ( 'NONE', 'WORKASPACE' ) );
#19 = DIRECTION ( 'NONE',  ( -0.0000000000000000000, 1.000000000000000000, -0.0000000000000000000 ) ) ;
#20 = ORIENTED_EDGE ( 'NONE', *, *, #141, .T. ) ;
#21 = PRESENTATION_LAYER_ASSIGNMENT (  '', '', ( #25 ) ) ;
#22 = CARTESIAN_POINT ( 'NONE',  ( 0.0000000000000000000, 8.000000000000000000, 0.0000000000000000000 ) ) ;
#23 = CYLINDRICAL_SURFACE ( 'NONE', #59, 60.00000000000000000 ) ;
#24 = FILL_AREA_STYLE_COLOUR ( '', #28 ) ;
#25 = STYLED_ITEM ( 'NONE', ( #211 ), #143 ) ;
#26 = AXIS2_PLACEMENT_3D ( 'NONE', #46, #170, #93 ) ;
#27 = VECTOR ( 'NONE', #155, 1000.000000000000000 ) ;
#28 = COLOUR_RGB ( '',1.000000000000000000, 1.000000000000000000, 1.000000000000000000 ) ;
#29 = AXIS2_PLACEMENT_3D ( 'NONE', #50, #70, #71 ) ;
#30 =( NAMED_UNIT ( * ) PLANE_ANGLE_UNIT ( ) SI_UNIT ( $, .RADIAN. ) );
#31 = SURFACE_STYLE_FILL_AREA ( #73 ) ;
#32 = FACE_BOUND ( 'NONE', #76, .T. ) ;
#33 = DIRECTION ( 'NONE',  ( 0.0000000000000000000, 0.0000000000000000000, 1.000000000000000000 ) ) ;
#34 = ADVANCED_FACE ( 'NONE', ( #54 ), #191, .F. ) ;
#35 = UNCERTAINTY_MEASURE_WITH_UNIT (LENGTH_MEASURE( 1.000000000000000100E-005 ), #140, 'distance_accuracy_value', 'NONE');
#36 = AXIS2_PLACEMENT_3D ( 'NONE', #186, #197, #132 ) ;
#37 = ORIENTED_EDGE ( 'NONE', *, *, #141, .F. ) ;
#38 = CARTESIAN_POINT ( 'NONE',  ( 9.184850993605150300E-015, 12.00000000000000000, 75.00000000000001400 ) ) ;
#39 = AXIS2_PLACEMENT_3D ( 'NONE', #68, #4, #33 ) ;
#40 = CYLINDRICAL_SURFACE ( 'NONE', #26, 75.00000000000001400 ) ;
#41 = AXIS2_PLACEMENT_3D ( 'NONE', #22, #10, #83 ) ;
#42 = AXIS2_PLACEMENT_3D ( 'NONE', #9, #112, #126 ) ;
#43 = CARTESIAN_POINT ( 'NONE',  ( 0.0000000000000000000, 12.00000000000000000, -75.00000000000001400 ) ) ;
#44 = ORIENTED_EDGE ( 'NONE', *, *, #128, .F. ) ;
#45 = AXIS2_PLACEMENT_3D ( 'NONE', #130, #153, #207 ) ;
#46 = CARTESIAN_POINT ( 'NONE',  ( 0.0000000000000000000, 12.00000000000000000, 0.0000000000000000000 ) ) ;
#47 = SURFACE_STYLE_USAGE ( .BOTH. , #172 ) ;
#48 = AXIS2_PLACEMENT_3D ( 'NONE', #66, #193, #122 ) ;
#49 = ORIENTED_EDGE ( 'NONE', *, *, #133, .F. ) ;
#50 = CARTESIAN_POINT ( 'NONE',  ( 0.0000000000000000000, 8.000000000000000000, 0.0000000000000000000 ) ) ;
#51 = VERTEX_POINT ( 'NONE', #6 ) ;
#52 = AXIS2_PLACEMENT_3D ( 'NONE', #87, #214, #180 ) ;
#53 = ORIENTED_EDGE ( 'NONE', *, *, #137, .T. ) ;
#54 = FACE_OUTER_BOUND ( 'NONE', #15, .T. ) ;
#55 = CIRCLE ( 'NONE', #48, 75.00000000000001400 ) ;
#56 = CARTESIAN_POINT ( 'NONE',  ( 7.347880794884118400E-015, 12.00000000000000000, -60.00000000000000000 ) ) ;
#57 = ADVANCED_FACE ( 'NONE', ( #145 ), #199, .F. ) ;
#58 = CARTESIAN_POINT ( 'NONE',  ( 7.347880794884118400E-015, 8.000000000000000000, -60.00000000000000000 ) ) ;
#59 = AXIS2_PLACEMENT_3D ( 'NONE', #212, #150, #63 ) ;
#60 = DIRECTION ( 'NONE',  ( -0.0000000000000000000, 1.000000000000000000, -0.0000000000000000000 ) ) ;
#61 = CARTESIAN_POINT ( 'NONE',  ( 0.0000000000000000000, 12.00000000000000000, -75.00000000000001400 ) ) ;
#62 = ORIENTED_EDGE ( 'NONE', *, *, #154, .F. ) ;
#63 = DIRECTION ( 'NONE',  ( 0.0000000000000000000, 0.0000000000000000000, 1.000000000000000000 ) ) ;
#64 = EDGE_LOOP ( 'NONE', ( #49, #216, #121, #194 ) ) ;
#65 = LINE ( 'NONE', #61, #190 ) ;
#66 = CARTESIAN_POINT ( 'NONE',  ( 0.0000000000000000000, 12.00000000000000000, 0.0000000000000000000 ) ) ;
#67 = EDGE_LOOP ( 'NONE', ( #62, #196 ) ) ;
#68 = CARTESIAN_POINT ( 'NONE',  ( 0.0000000000000000000, 8.000000000000000000, 0.0000000000000000000 ) ) ;
#69 = AXIS2_PLACEMENT_3D ( 'NONE', #125, #79, #176 ) ;
#70 = DIRECTION ( 'NONE',  ( 0.0000000000000000000, 1.000000000000000000, 0.0000000000000000000 ) ) ;
#71 = DIRECTION ( 'NONE',  ( 0.0000000000000000000, -0.0000000000000000000, 1.000000000000000000 ) ) ;
#72 = LINE ( 'NONE', #38, #115 ) ;
#73 = FILL_AREA_STYLE ('',( #123 ) ) ;
#74 = CARTESIAN_POINT ( 'NONE',  ( 0.0000000000000000000, 8.000000000000000000, 60.00000000000000000 ) ) ;
#75 = PRESENTATION_STYLE_ASSIGNMENT (( #92 ) ) ;
#76 = EDGE_LOOP ( 'NONE', ( #163, #181 ) ) ;
#77 = VERTEX_POINT ( 'NONE', #102 ) ;
#78 =( GEOMETRIC_REPRESENTATION_CONTEXT ( 3 ) GLOBAL_UNCERTAINTY_ASSIGNED_CONTEXT ( ( #164 ) ) GLOBAL_UNIT_ASSIGNED_CONTEXT ( ( #88, #105, #1 ) ) REPRESENTATION_CONTEXT ( 'NONE', 'WORKASPACE' ) );
#79 = DIRECTION ( 'NONE',  ( 0.0000000000000000000, 1.000000000000000000, 0.0000000000000000000 ) ) ;
#80 = AXIS2_PLACEMENT_3D ( 'NONE', #131, #204, #138 ) ;
#81 = FILL_AREA_STYLE ('',( #24 ) ) ;
#82 = ADVANCED_FACE ( 'NONE', ( #32, #209 ), #218, .T. ) ;
#83 = DIRECTION ( 'NONE',  ( 0.0000000000000000000, 0.0000000000000000000, 1.000000000000000000 ) ) ;
#84 = SURFACE_SIDE_STYLE ('',( #119 ) ) ;
#85 = COLOUR_RGB ( '',1.000000000000000000, 1.000000000000000000, 1.000000000000000000 ) ;
#86 = MANIFOLD_SOLID_BREP ( 'Cut-Extrude1', #148 ) ;
#87 = CARTESIAN_POINT ( 'NONE',  ( 0.0000000000000000000, 0.0000000000000000000, 0.0000000000000000000 ) ) ;
#88 =( LENGTH_UNIT ( ) NAMED_UNIT ( * ) SI_UNIT ( .MILLI., .METRE. ) );
#89 = PRODUCT_DEFINITION_SHAPE ( 'NONE', 'NONE',  #7 ) ;
#90 = DIRECTION ( 'NONE',  ( 0.0000000000000000000, -0.0000000000000000000, 1.000000000000000000 ) ) ;
#91 = VERTEX_POINT ( 'NONE', #195 ) ;
#92 = SURFACE_STYLE_USAGE ( .BOTH. , #84 ) ;
#93 = DIRECTION ( 'NONE',  ( 0.0000000000000000000, 0.0000000000000000000, -1.000000000000000000 ) ) ;
#94 =( GEOMETRIC_REPRESENTATION_CONTEXT ( 3 ) GLOBAL_UNCERTAINTY_ASSIGNED_CONTEXT ( ( #35 ) ) GLOBAL_UNIT_ASSIGNED_CONTEXT ( ( #140, #200, #171 ) ) REPRESENTATION_CONTEXT ( 'NONE', 'WORKASPACE' ) );
#95 = DIRECTION ( 'NONE',  ( 0.0000000000000000000, 1.000000000000000000, 0.0000000000000000000 ) ) ;
#96 = MECHANICAL_DESIGN_GEOMETRIC_PRESENTATION_REPRESENTATION (  '', ( #110 ), #94 ) ;
#97 = ORIENTED_EDGE ( 'NONE', *, *, #160, .T. ) ;
#98 = PRESENTATION_LAYER_ASSIGNMENT (  '', '', ( #110 ) ) ;
#99 = EDGE_LOOP ( 'NONE', ( #205, #220, #53, #37 ) ) ;
#100 = CIRCLE ( 'NONE', #36, 60.00000000000000000 ) ;
#101 = AXIS2_PLACEMENT_3D ( 'NONE', #14, #109, #116 ) ;
#102 = CARTESIAN_POINT ( 'NONE',  ( 9.184850993605150300E-015, 0.0000000000000000000, 75.00000000000001400 ) ) ;
#103 = CARTESIAN_POINT ( 'NONE',  ( 0.0000000000000000000, 12.00000000000000000, 60.00000000000000000 ) ) ;
#104 = VERTEX_POINT ( 'NONE', #56 ) ;
#105 =( NAMED_UNIT ( * ) PLANE_ANGLE_UNIT ( ) SI_UNIT ( $, .RADIAN. ) );
#106 = ORIENTED_EDGE ( 'NONE', *, *, #147, .F. ) ;
#107 = PRODUCT_CONTEXT ( 'NONE', #183, 'mechanical' ) ;
#108 = CIRCLE ( 'NONE', #41, 60.00000000000000000 ) ;
#109 = DIRECTION ( 'NONE',  ( 0.0000000000000000000, 1.000000000000000000, 0.0000000000000000000 ) ) ;
#110 = STYLED_ITEM ( 'NONE', ( #75 ), #86 ) ;
#111 = AXIS2_PLACEMENT_3D ( 'NONE', #135, #95, #90 ) ;
#112 = DIRECTION ( 'NONE',  ( 0.0000000000000000000, 1.000000000000000000, 0.0000000000000000000 ) ) ;
#113 = AXIS2_PLACEMENT_3D ( 'NONE', #13, #60, #185 ) ;
#114 = EDGE_LOOP ( 'NONE', ( #97, #159 ) ) ;
#115 = VECTOR ( 'NONE', #173, 1000.000000000000000 ) ;
#116 = DIRECTION ( 'NONE',  ( 0.0000000000000000000, -0.0000000000000000000, 1.000000000000000000 ) ) ;
#117 = VECTOR ( 'NONE', #19, 1000.000000000000000 ) ;
#118 = VERTEX_POINT ( 'NONE', #103 ) ;
#119 = SURFACE_STYLE_FILL_AREA ( #81 ) ;
#120 = EDGE_LOOP ( 'NONE', ( #177, #106, #20, #189 ) ) ;
#121 = ORIENTED_EDGE ( 'NONE', *, *, #128, .T. ) ;
#122 = DIRECTION ( 'NONE',  ( 0.0000000000000000000, 0.0000000000000000000, 1.000000000000000000 ) ) ;
#123 = FILL_AREA_STYLE_COLOUR ( '', #85 ) ;
#124 = DIRECTION ( 'NONE',  ( 0.0000000000000000000, 0.0000000000000000000, 1.000000000000000000 ) ) ;
#125 = CARTESIAN_POINT ( 'NONE',  ( 0.0000000000000000000, 12.00000000000000000, 0.0000000000000000000 ) ) ;
#126 = DIRECTION ( 'NONE',  ( 0.0000000000000000000, 0.0000000000000000000, 1.000000000000000000 ) ) ;
#127 = AXIS2_PLACEMENT_3D ( 'NONE', #217, #124, #219 ) ;
#128 = EDGE_CURVE ( 'NONE', #166, #118, #187, .T. ) ;
#129 = ADVANCED_FACE ( 'NONE', ( #201 ), #23, .F. ) ;
#130 = CARTESIAN_POINT ( 'NONE',  ( 0.0000000000000000000, 12.00000000000000000, 0.0000000000000000000 ) ) ;
#131 = CARTESIAN_POINT ( 'NONE',  ( 0.0000000000000000000, 0.0000000000000000000, 0.0000000000000000000 ) ) ;
#132 = DIRECTION ( 'NONE',  ( 0.0000000000000000000, 0.0000000000000000000, 1.000000000000000000 ) ) ;
#133 = EDGE_CURVE ( 'NONE', #91, #104, #202, .T. ) ;
#134 = EDGE_CURVE ( 'NONE', #5, #152, #162, .T. ) ;
#135 = CARTESIAN_POINT ( 'NONE',  ( 0.0000000000000000000, 0.0000000000000000000, 0.0000000000000000000 ) ) ;
#136 = EDGE_CURVE ( 'NONE', #5, #77, #72, .T. ) ;
#137 = EDGE_CURVE ( 'NONE', #77, #51, #198, .T. ) ;
#138 = DIRECTION ( 'NONE',  ( 0.0000000000000000000, 0.0000000000000000000, 1.000000000000000000 ) ) ;
#139 =( NAMED_UNIT ( * ) SI_UNIT ( $, .STERADIAN. ) SOLID_ANGLE_UNIT ( ) );
#140 =( LENGTH_UNIT ( ) NAMED_UNIT ( * ) SI_UNIT ( .MILLI., .METRE. ) );
#141 = EDGE_CURVE ( 'NONE', #152, #51, #65, .T. ) ;
#142 = FACE_OUTER_BOUND ( 'NONE', #99, .T. ) ;
#143 = ADVANCED_BREP_SHAPE_REPRESENTATION ( 'Base v2', ( #86, #127 ), #78 ) ;
#144 = ADVANCED_FACE ( 'NONE', ( #156 ), #12, .T. ) ;
#145 = FACE_OUTER_BOUND ( 'NONE', #67, .T. ) ;
#146 = CIRCLE ( 'NONE', #52, 75.00000000000001400 ) ;
#147 = EDGE_CURVE ( 'NONE', #152, #5, #55, .T. ) ;
#148 = CLOSED_SHELL ( 'NONE', ( #34, #210, #144, #82, #57, #129, #192 ) ) ;
#149 = ORIENTED_EDGE ( 'NONE', *, *, #134, .T. ) ;
#150 = DIRECTION ( 'NONE',  ( -0.0000000000000000000, 1.000000000000000000, -0.0000000000000000000 ) ) ;
#151 = ORIENTED_EDGE ( 'NONE', *, *, #167, .T. ) ;
#152 = VERTEX_POINT ( 'NONE', #43 ) ;
#153 = DIRECTION ( 'NONE',  ( -0.0000000000000000000, -1.000000000000000000, -0.0000000000000000000 ) ) ;
#154 = EDGE_CURVE ( 'NONE', #51, #77, #146, .T. ) ;
#155 = DIRECTION ( 'NONE',  ( -0.0000000000000000000, 1.000000000000000000, -0.0000000000000000000 ) ) ;
#156 = FACE_OUTER_BOUND ( 'NONE', #120, .T. ) ;
#157 =( LENGTH_UNIT ( ) NAMED_UNIT ( * ) SI_UNIT ( .MILLI., .METRE. ) );
#158 = EDGE_CURVE ( 'NONE', #118, #104, #17, .T. ) ;
#159 = ORIENTED_EDGE ( 'NONE', *, *, #161, .T. ) ;
#160 = EDGE_CURVE ( 'NONE', #166, #91, #108, .T. ) ;
#161 = EDGE_CURVE ( 'NONE', #91, #166, #184, .T. ) ;
#162 = CIRCLE ( 'NONE', #69, 75.00000000000001400 ) ;
#163 = ORIENTED_EDGE ( 'NONE', *, *, #158, .F. ) ;
#164 = UNCERTAINTY_MEASURE_WITH_UNIT (LENGTH_MEASURE( 1.000000000000000100E-005 ), #88, 'distance_accuracy_value', 'NONE');
#165 = ORIENTED_EDGE ( 'NONE', *, *, #133, .T. ) ;
#166 = VERTEX_POINT ( 'NONE', #74 ) ;
#167 = EDGE_CURVE ( 'NONE', #104, #118, #100, .T. ) ;
#168 = CARTESIAN_POINT ( 'NONE',  ( 0.0000000000000000000, 8.000000000000000000, 60.00000000000000000 ) ) ;
#169 = EDGE_LOOP ( 'NONE', ( #213, #149 ) ) ;
#170 = DIRECTION ( 'NONE',  ( -0.0000000000000000000, -1.000000000000000000, -0.0000000000000000000 ) ) ;
#171 =( NAMED_UNIT ( * ) SI_UNIT ( $, .STERADIAN. ) SOLID_ANGLE_UNIT ( ) );
#172 = SURFACE_SIDE_STYLE ('',( #31 ) ) ;
#173 = DIRECTION ( 'NONE',  ( -0.0000000000000000000, -1.000000000000000000, -0.0000000000000000000 ) ) ;
#174 = SHAPE_DEFINITION_REPRESENTATION ( #89, #143 ) ;
#175 = DIRECTION ( 'NONE',  ( -0.0000000000000000000, -1.000000000000000000, -0.0000000000000000000 ) ) ;
#176 = DIRECTION ( 'NONE',  ( 0.0000000000000000000, 0.0000000000000000000, 1.000000000000000000 ) ) ;
#177 = ORIENTED_EDGE ( 'NONE', *, *, #136, .F. ) ;
#178 = PRODUCT_DEFINITION_CONTEXT ( 'detailed design', #203, 'design' ) ;
#179 = PRODUCT ( 'Base v2', 'Base v2', '', ( #107 ) ) ;
#180 = DIRECTION ( 'NONE',  ( 0.0000000000000000000, 0.0000000000000000000, 1.000000000000000000 ) ) ;
#181 = ORIENTED_EDGE ( 'NONE', *, *, #167, .F. ) ;
#182 = APPLICATION_PROTOCOL_DEFINITION ( 'draft international standard', 'automotive_design', 1998, #203 ) ;
#183 = APPLICATION_CONTEXT ( 'automotive_design' ) ;
#184 = CIRCLE ( 'NONE', #39, 60.00000000000000000 ) ;
#185 = DIRECTION ( 'NONE',  ( 0.0000000000000000000, 0.0000000000000000000, 1.000000000000000000 ) ) ;
#186 = CARTESIAN_POINT ( 'NONE',  ( 0.0000000000000000000, 12.00000000000000000, 0.0000000000000000000 ) ) ;
#187 = LINE ( 'NONE', #168, #27 ) ;
#188 = MECHANICAL_DESIGN_GEOMETRIC_PRESENTATION_REPRESENTATION (  '', ( #25 ), #18 ) ;
#189 = ORIENTED_EDGE ( 'NONE', *, *, #154, .T. ) ;
#190 = VECTOR ( 'NONE', #175, 1000.000000000000000 ) ;
#191 = CYLINDRICAL_SURFACE ( 'NONE', #113, 60.00000000000000000 ) ;
#192 = ADVANCED_FACE ( 'NONE', ( #8 ), #16, .T. ) ;
#193 = DIRECTION ( 'NONE',  ( 0.0000000000000000000, 1.000000000000000000, 0.0000000000000000000 ) ) ;
#194 = ORIENTED_EDGE ( 'NONE', *, *, #158, .T. ) ;
#195 = CARTESIAN_POINT ( 'NONE',  ( 7.347880794884118400E-015, 8.000000000000000000, -60.00000000000000000 ) ) ;
#196 = ORIENTED_EDGE ( 'NONE', *, *, #137, .F. ) ;
#197 = DIRECTION ( 'NONE',  ( 0.0000000000000000000, 1.000000000000000000, 0.0000000000000000000 ) ) ;
#198 = CIRCLE ( 'NONE', #80, 75.00000000000001400 ) ;
#199 = PLANE ( 'NONE',  #111 ) ;
#200 =( NAMED_UNIT ( * ) PLANE_ANGLE_UNIT ( ) SI_UNIT ( $, .RADIAN. ) );
#201 = FACE_OUTER_BOUND ( 'NONE', #64, .T. ) ;
#202 = LINE ( 'NONE', #58, #117 ) ;
#203 = APPLICATION_CONTEXT ( 'automotive_design' ) ;
#204 = DIRECTION ( 'NONE',  ( 0.0000000000000000000, 1.000000000000000000, 0.0000000000000000000 ) ) ;
#205 = ORIENTED_EDGE ( 'NONE', *, *, #134, .F. ) ;
#206 = APPLICATION_PROTOCOL_DEFINITION ( 'draft international standard', 'automotive_design', 1998, #183 ) ;
#207 = DIRECTION ( 'NONE',  ( 0.0000000000000000000, 0.0000000000000000000, -1.000000000000000000 ) ) ;
#208 = UNCERTAINTY_MEASURE_WITH_UNIT (LENGTH_MEASURE( 1.000000000000000100E-005 ), #157, 'distance_accuracy_value', 'NONE');
#209 = FACE_OUTER_BOUND ( 'NONE', #169, .T. ) ;
#210 = ADVANCED_FACE ( 'NONE', ( #142 ), #40, .T. ) ;
#211 = PRESENTATION_STYLE_ASSIGNMENT (( #47 ) ) ;
#212 = CARTESIAN_POINT ( 'NONE',  ( 0.0000000000000000000, 8.000000000000000000, 0.0000000000000000000 ) ) ;
#213 = ORIENTED_EDGE ( 'NONE', *, *, #147, .T. ) ;
#214 = DIRECTION ( 'NONE',  ( 0.0000000000000000000, 1.000000000000000000, 0.0000000000000000000 ) ) ;
#215 = PRODUCT_RELATED_PRODUCT_CATEGORY ( 'part', '', ( #179 ) ) ;
#216 = ORIENTED_EDGE ( 'NONE', *, *, #160, .F. ) ;
#217 = CARTESIAN_POINT ( 'NONE',  ( 0.0000000000000000000, 0.0000000000000000000, 0.0000000000000000000 ) ) ;
#218 = PLANE ( 'NONE',  #101 ) ;
#219 = DIRECTION ( 'NONE',  ( 1.000000000000000000, 0.0000000000000000000, 0.0000000000000000000 ) ) ;
#220 = ORIENTED_EDGE ( 'NONE', *, *, #136, .T. ) ;
ENDSEC;
END-ISO-10303-21;
```
