## Supplementary material for "Laboratory sprayer for testing of microbial biocontrol agents: design and calibration": design files: Feet.IGS

```
SolidWorks IGES file using analytic representation for surfaces         S      1
1H,,1H;,11HFeet.SLDPRT,47HC:\Users\Dave\Documents\Spray Tower\V2\Feet.IGG      1
S,15HSolidWorks 2013,15HSolidWorks 2013,32,308,15,308,15,11HFeet.SLDPRT,G      2
1.,2,2HMM,50,0.125,13H190614.110421,1E-008,499990.,4HDave,,11,0,13H19061G      3
4.110421;                                                               G      4
     110       1       0       0       0                        01010000D      1
     110       0       0       1       0                               0D      2
     110       2       0       0       0                        01010000D      3
     110       0       0       1       0                               0D      4
     120       3       0       0       0                        01010000D      5
     120       0       0       1       0                               0D      6
     126       4       0       0       0                        01010500D      7
     126       0       0       2       0                               0D      8
     124       6       0       0       0                        00000000D      9
     124       0       0       4       0                               0D     10
     100      10       0       0       0               9        01010000D     11
     100       0       0       1       0                               0D     12
     126      11       0       0       0                        01010500D     13
     126       0       0       2       0                               0D     14
     110      13       0       0       0                        01010000D     15
     110       0       0       1       0                               0D     16
     126      14       0       0       0                        01010500D     17
     126       0       0       2       0                               0D     18
     124      16       0       0       0                        00000000D     19
     124       0       0       3       0                               0D     20
     100      19       0       0       0              19        01010000D     21
     100       0       0       1       0                               0D     22
     126      20       0       0       0                        01010500D     23
     126       0       0       2       0                               0D     24
     110      22       0       0       0                        01010000D     25
     110       0       0       1       0                               0D     26
     126      23       0       0       0                        01010500D     27
     126       0       0       2       0                               0D     28
     124      25       0       0       0                        00000000D     29
     124       0       0       3       0                               0D     30
     100      28       0       0       0              29        01010000D     31
     100       0       0       1       0                               0D     32
     126      29       0       0       0                        01010500D     33
     126       0       0       2       0                               0D     34
     110      31       0       0       0                        01010000D     35
     110       0       0       2       0                               0D     36
     126      33       0       0       0                        01010500D     37
     126       0       0       2       0                               0D     38
     124      35       0       0       0                        00000000D     39
     124       0       0       4       0                               0D     40
     100      39       0       0       0              39        01010000D     41
     100       0       0       1       0                               0D     42
     126      40       0       0       0                        01010500D     43
     126       0       0       2       0                               0D     44
     110      42       0       0       0                        01010000D     45
     110       0       0       1       0                               0D     46
     102      43       0       0       0                        01010500D     47
     102       0       0       1       0                               0D     48
     102      44       0       0       0                        01010000D     49
     102       0       0       1       0                               0D     50
     142      45       0       0       0                        00010500D     51
     142       0       0       1       0                               0D     52
     144      46       0       0       0                        00000000D     53
     144       0       0       1       0                               0D     54
     110      47       0       0       0                        01010000D     55
     110       0       0       1       0                               0D     56
     110      48       0       0       0                        01010000D     57
     110       0       0       1       0                               0D     58
     120      49       0       0       0                        01010000D     59
     120       0       0       1       0                               0D     60
     126      50       0       0       0                        01010500D     61
     126       0       0       2       0                               0D     62
     110      52       0       0       0                        01010000D     63
     110       0       0       1       0                               0D     64
     126      53       0       0       0                        01010500D     65
     126       0       0       2       0                               0D     66
     124      55       0       0       0                        00000000D     67
     124       0       0       3       0                               0D     68
     100      58       0       0       0              67        01010000D     69
     100       0       0       1       0                               0D     70
     126      59       0       0       0                        01010500D     71
     126       0       0       2       0                               0D     72
     110      61       0       0       0                        01010000D     73
     110       0       0       1       0                               0D     74
     126      62       0       0       0                        01010500D     75
     126       0       0       2       0                               0D     76
     124      64       0       0       0                        00000000D     77
     124       0       0       3       0                               0D     78
     100      67       0       0       0              77        01010000D     79
     100       0       0       1       0                               0D     80
     102      68       0       0       0                        01010500D     81
     102       0       0       1       0                               0D     82
     102      69       0       0       0                        01010000D     83
     102       0       0       1       0                               0D     84
     142      70       0       0       0                        00010500D     85
     142       0       0       1       0                               0D     86
     144      71       0       0       0                        00000000D     87
     144       0       0       1       0                               0D     88
     128      72       0       0       0                        01010000D     89
     128       0       0       3       0                               0D     90
     126      75       0       0       0                        01010500D     91
     126       0       0       6       0                               0D     92
     124      81       0       0       0                        00000000D     93
     124       0       0       4       0                               0D     94
     100      85       0       0       0              93        01010000D     95
     100       0       0       1       0                               0D     96
     126      86       0       0       0                        01010500D     97
     126       0       0       3       0                               0D     98
     124      89       0       0       0                        00000000D     99
     124       0       0       4       0                               0D    100
     100      93       0       0       0              99        01010000D    101
     100       0       0       1       0                               0D    102
     126      94       0       0       0                        01010500D    103
     126       0       0      22       0                               0D    104
     124     116       0       0       0                        00000000D    105
     124       0       0       3       0                               0D    106
     100     119       0       0       0             105        01010000D    107
     100       0       0       1       0                               0D    108
     126     120       0       0       0                        01010500D    109
     126       0       0       3       0                               0D    110
     124     123       0       0       0                        00000000D    111
     124       0       0       3       0                               0D    112
     100     126       0       0       0             111        01010000D    113
     100       0       0       1       0                               0D    114
     102     127       0       0       0                        01010500D    115
     102       0       0       1       0                               0D    116
     102     128       0       0       0                        01010000D    117
     102       0       0       1       0                               0D    118
     142     129       0       0       0                        00010500D    119
     142       0       0       1       0                               0D    120
     144     130       0       0       0                        00000000D    121
     144       0       0       1       0                               0D    122
     128     131       0       0       0                        01010000D    123
     128       0       0       3       0                               0D    124
     126     134       0       0       0                        01010500D    125
     126       0       0      22       0                               0D    126
     124     156       0       0       0                        00000000D    127
     124       0       0       3       0                               0D    128
     100     159       0       0       0             127        01010000D    129
     100       0       0       1       0                               0D    130
     126     160       0       0       0                        01010500D    131
     126       0       0      22       0                               0D    132
     124     182       0       0       0                        00000000D    133
     124       0       0       3       0                               0D    134
     100     185       0       0       0             133        01010000D    135
     100       0       0       1       0                               0D    136
     102     186       0       0       0                        01010500D    137
     102       0       0       1       0                               0D    138
     102     187       0       0       0                        01010000D    139
     102       0       0       1       0                               0D    140
     142     188       0       0       0                        00010500D    141
     142       0       0       1       0                               0D    142
     144     189       0       0       0                        00000000D    143
     144       0       0       1       0                               0D    144
     128     190       0       0       0                        01010000D    145
     128       0       0       3       0                               0D    146
     126     193       0       0       0                        01010500D    147
     126       0       0      22       0                               0D    148
     124     215       0       0       0                        00000000D    149
     124       0       0       4       0                               0D    150
     100     219       0       0       0             149        01010000D    151
     100       0       0       1       0                               0D    152
     126     220       0       0       0                        01010500D    153
     126       0       0       6       0                               0D    154
     124     226       0       0       0                        00000000D    155
     124       0       0       4       0                               0D    156
     100     230       0       0       0             155        01010000D    157
     100       0       0       1       0                               0D    158
     102     231       0       0       0                        01010500D    159
     102       0       0       1       0                               0D    160
     102     232       0       0       0                        01010000D    161
     102       0       0       1       0                               0D    162
     142     233       0       0       0                        00010500D    163
     142       0       0       1       0                               0D    164
     144     234       0       0       0                        00000000D    165
     144       0       0       1       0                               0D    166
     110     235       0       0       0                        01010000D    167
     110       0       0       1       0                               0D    168
     110     236       0       0       0                        01010000D    169
     110       0       0       1       0                               0D    170
     120     237       0       0       0                        01010000D    171
     120       0       0       1       0                               0D    172
     126     238       0       0       0                        01010500D    173
     126       0       0       2       0                               0D    174
     110     240       0       0       0                        01010000D    175
     110       0       0       1       0                               0D    176
     126     241       0       0       0                        01010500D    177
     126       0       0       2       0                               0D    178
     124     243       0       0       0                        00000000D    179
     124       0       0       4       0                               0D    180
     100     247       0       0       0             179        01010000D    181
     100       0       0       1       0                               0D    182
     126     248       0       0       0                        01010500D    183
     126       0       0       2       0                               0D    184
     110     250       0       0       0                        01010000D    185
     110       0       0       2       0                               0D    186
     126     252       0       0       0                        01010500D    187
     126       0       0       2       0                               0D    188
     124     254       0       0       0                        00000000D    189
     124       0       0       4       0                               0D    190
     100     258       0       0       0             189        01010000D    191
     100       0       0       1       0                               0D    192
     102     259       0       0       0                        01010500D    193
     102       0       0       1       0                               0D    194
     102     260       0       0       0                        01010000D    195
     102       0       0       1       0                               0D    196
     142     261       0       0       0                        00010500D    197
     142       0       0       1       0                               0D    198
     144     262       0       0       0                        00000000D    199
     144       0       0       1       0                               0D    200
110,0.,11.7,0.,0.,-988.3,0.;                                           1P      1
110,0.,11.7,-12.5,0.,0.,-12.5;                                         3P      2
120,1,3,0.,6.28318530717959;                                           5P      3
126,1,1,1,0,1,0,0.,0.,1.,1.,1.,1.,0.,3.058162567,0.,0.,                7P      4
3.141592654,0.,0.,1.,0.,0.,1.;                                         7P      5
124,0.0833333333333319,-0.996521728591783,0.,11.6593042245239,         9P      6
6.10193572600357E-017,5.10269499644721E-018,-1.,11.7,                  9P      7
0.996521728591783,0.0833333333333319,6.12323399573677E-017,            9P      8
-0.974999999999983;                                                    9P      9
100,0.,0.,11.7,12.5,11.7,12.456521607,12.741666667;                   11P     10
126,1,1,1,0,1,0,0.,0.,1.,1.,1.,1.,0.,3.141592654,0.,1.,               13P     11
3.141592654,0.,0.,1.,0.,0.,1.;                                        13P     12
110,0.,11.7,12.5,0.,0.,12.5;                                          15P     13
126,1,1,1,0,1,0,0.,0.,1.,1.,1.,1.,1.,3.141592654,0.,1.,0.,0.,         17P     14
0.,1.,0.,0.,1.;                                                       17P     15
124,1.40271576953299E-014,1.,0.,0.,-6.12323399573677E-017,            19P     16
8.58915688636046E-031,1.,0.,1.,-1.40271576953299E-014,                19P     17
6.12323399573677E-017,0.;                                             19P     18
100,0.,0.,0.,12.5,0.,-12.5,0.;                                        21P     19
126,1,1,1,0,1,0,0.,0.,1.,1.,1.,1.,1.,0.,0.,0.,0.,0.,0.,1.,0.,         23P     20
0.,1.;                                                                23P     21
110,0.,0.,-12.5,0.,11.7,-12.5;                                        25P     22
126,1,1,1,0,1,0,0.,0.,1.,1.,1.,1.,0.,0.,0.,0.,0.083430087,0.,         27P     23
0.,1.,0.,0.,1.;                                                       27P     24
124,1.40271576953299E-014,1.,0.,-11.7,-6.12323399573677E-017,         29P     25
8.58915688636046E-031,-1.,11.7,-1.,1.40271576953299E-014,             29P     26
6.12323399573677E-017,-1.6411774503536E-013;                          29P     27
100,0.,0.,11.7,12.5,11.7,12.456521607,12.741666667;                   31P     28
126,1,1,1,0,1,0,0.,0.,1.,1.,1.,1.,0.,0.083430087,0.,                  33P     29
0.341880342,0.083430087,0.,0.,1.,0.,0.,1.;                            33P     30
110,1.041666667,11.7,-12.456521607,1.041666667,7.7,                   35P     31
-12.456521607;                                                        35P     32
126,1,1,1,0,1,0,0.,0.,1.,1.,1.,1.,0.341880342,0.083430087,0.,         37P     33
0.341880342,3.058162567,0.,0.,1.,0.,0.,1.;                            37P     34
124,0.0833333333333451,0.996521728591782,0.,-7.67321731015672,        39P     35
-6.10193572600357E-017,5.10269499644803E-018,-1.,7.7,                 39P     36
-0.996521728591782,0.0833333333333451,6.12323399573677E-017,          39P     37
-0.641666666666757;                                                   39P     38
100,0.,0.,7.7,12.5,7.7,-12.326388889,9.776086935;                     41P     39
126,1,1,1,0,1,0,0.,0.,1.,1.,1.,1.,0.341880342,3.058162567,0.,         43P     40
0.,3.058162567,0.,0.,1.,0.,0.,1.;                                     43P     41
110,1.041666667,7.7,12.456521607,1.041666667,11.7,12.456521607;       45P     42
102,8,7,13,17,23,27,33,37,43;                                         47P     43
102,8,11,15,21,25,31,35,41,45;                                        49P     44
142,1,5,47,49,1;                                                      51P     45
144,5,1,0,51;                                                         53P     46
110,0.,11.7,0.,0.,-988.3,0.;                                          55P     47
110,0.,11.7,-12.5,0.,0.,-12.5;                                        57P     48
120,55,57,0.,6.28318530717959;                                        59P     49
126,1,1,1,0,1,0,0.,0.,1.,1.,1.,1.,1.,3.141592654,0.,0.,               61P     50
3.141592654,0.,0.,1.,0.,0.,1.;                                        61P     51
110,0.,0.,12.5,0.,11.7,12.5;                                          63P     52
126,1,1,1,0,1,0,0.,0.,1.,1.,1.,1.,0.,3.141592654,0.,0.,               65P     53
6.283185307,0.,0.,1.,0.,0.,1.;                                        65P     54
124,6.12323399573677E-017,-1.,0.,11.7,6.12323399573677E-017,          67P     55
3.74939945665464E-033,-1.,11.7,1.,6.12323399573677E-017,              67P     56
6.12323399573677E-017,-7.16418377501202E-016;                         67P     57
100,0.,0.,11.7,12.5,11.7,-12.5,11.7;                                  69P     58
126,1,1,1,0,1,0,0.,0.,1.,1.,1.,1.,0.,6.283185307,0.,1.,               71P     59
6.283185307,0.,0.,1.,0.,0.,1.;                                        71P     60
110,0.,11.7,-12.5,0.,0.,-12.5;                                        73P     61
126,1,1,1,0,1,0,0.,0.,1.,1.,1.,1.,1.,6.283185307,0.,1.,               75P     62
3.141592654,0.,0.,1.,0.,0.,1.;                                        75P     63
124,6.12323399573677E-017,-1.,0.,0.,6.12323399573677E-017,            77P     64
3.74939945665464E-033,1.,0.,-1.,-6.12323399573677E-017,               77P     65
6.12323399573677E-017,0.;                                             77P     66
100,0.,0.,0.,12.5,0.,-12.5,0.;                                        79P     67
102,4,61,65,71,75;                                                    81P     68
102,4,63,69,73,79;                                                    83P     69
142,1,59,81,83,1;                                                     85P     70
144,59,1,0,85;                                                        87P     71
128,1,1,1,1,0,0,1,0,0,0.,0.,1.,1.,0.,0.,1.,1.,1.,1.,1.,1.,            89P     72
-12.58125,11.7,-12.65,-12.58125,11.7,12.65,1.122916667,11.7,          89P     73
-12.65,1.122916667,11.7,12.65,0.,1.,0.,1.;                            89P     74
126,8,2,1,0,1,0,0.,0.,0.,0.25,0.25,0.5,0.5,0.75,0.75,1.,1.,1.,        91P     75
1.,1.,1.,1.,1.,1.,1.,1.,1.,0.992352633,0.994071146,0.,                91P     76
0.870338171,0.956131885,0.,0.747035573,0.937096043,0.,                91P     77
0.623732975,0.918060201,0.,0.5,0.918060201,0.,0.376267025,            91P     78
0.918060201,0.,0.252964427,0.937096043,0.,0.129661829,                91P     79
0.956131885,0.,0.007647367,0.994071146,0.,0.,1.,0.,0.,1.;             91P     80
124,-0.986111111111111,-0.166086954765297,0.,150.901550704087,        93P     81
1.01698928766726E-017,-6.03818907912931E-017,-1.,11.7,                93P     82
0.166086954765297,-0.986111111111111,6.12323399573677E-017,           93P     83
-0.919021607397299;                                                   93P     84
100,0.,75.,11.7,150.,11.7,145.862268519,36.267028726;                 95P     85
126,2,2,1,0,1,0,0.,0.,0.,1.,1.,1.,1.,1.,1.,0.007647367,               97P     86
0.994071146,0.,0.005928854,0.956131885,0.,0.005928854,                97P     87
0.918060201,0.,0.,1.,0.,0.,-1.;                                       97P     88
124,0.0833333333333325,-0.996521728591783,0.,11.6593042245239,        99P     89
6.10193572600357E-017,5.10269499644726E-018,1.,11.7,                  99P     90
-0.996521728591783,-0.0833333333333325,6.12323399573677E-017,         99P     91
0.97499999999999;                                                     99P     92
100,0.,0.,11.7,12.5,11.7,12.456521607,12.741666667;                  101P     93
126,32,2,1,0,1,0,0.,0.,0.,0.0625,0.0625,0.125,0.125,0.1875,          103P     94
0.1875,0.25,0.25,0.3125,0.3125,0.375,0.375,0.4375,0.4375,0.5,        103P     95
0.5,0.5625,0.5625,0.625,0.625,0.6875,0.6875,0.75,0.75,0.8125,        103P     96
0.8125,0.875,0.875,0.9375,0.9375,1.,1.,1.,1.,1.,1.,1.,1.,1.,1.,      103P     97
1.,1.,1.,1.,1.,1.,1.,1.,1.,1.,1.,1.,1.,1.,1.,1.,1.,1.,1.,1.,1.,      103P     98
1.,1.,1.,1.,1.,0.005928854,0.918060201,0.,0.005928854,               103P     99
0.828223104,0.,0.015422292,0.740112202,0.,0.024915731,               103P    100
0.652001301,0.,0.04353778,0.569002646,0.,0.06215983,                 103P    101
0.486003991,0.,0.089194856,0.411307176,0.,0.116229881,               103P    102
0.33661036,0.,0.150638942,0.27308594,0.,0.185048003,0.20956152,      103P    103
0.,0.225508778,0.159650703,0.,0.265969553,0.109739887,0.,            103P    104
0.310927158,0.075360718,0.,0.355884763,0.04098155,0.,                103P    105
0.403611501,0.023455202,0.,0.451338239,0.005928854,0.,0.5,           103P    106
0.005928854,0.,0.548661761,0.005928854,0.,0.596388499,               103P    107
0.023455202,0.,0.644115237,0.04098155,0.,0.689072842,                103P    108
0.075360718,0.,0.734030447,0.109739887,0.,0.774491222,               103P    109
0.159650703,0.,0.814951997,0.20956152,0.,0.849361058,                103P    110
0.27308594,0.,0.883770119,0.33661036,0.,0.910805144,                 103P    111
0.411307176,0.,0.93784017,0.486003991,0.,0.95646222,                 103P    112
0.569002646,0.,0.975084269,0.652001301,0.,0.984577708,               103P    113
0.740112202,0.,0.994071146,0.828223104,0.,0.994071146,               103P    114
0.918060201,0.,0.,1.,0.,0.,-1.;                                      103P    115
124,6.12323399573677E-017,-1.,0.,11.7,6.12323399573677E-017,         105P    116
3.74939945665464E-033,1.,11.7,-1.,-6.12323399573677E-017,            105P    117
6.12323399573677E-017,7.16418377501202E-016;                         105P    118
100,0.,0.,11.7,12.5,11.7,-12.5,11.7;                                 107P    119
126,2,2,1,0,1,0,0.,0.,0.,1.,1.,1.,1.,1.,1.,0.994071146,              109P    120
0.918060201,0.,0.994071146,0.956131885,0.,0.992352633,               109P    121
0.994071146,0.,0.,1.,0.,0.,-1.;                                      109P    122
124,1.40271576953299E-014,1.,0.,-11.7,-6.12323399573677E-017,        111P    123
8.58915688636046E-031,1.,11.7,1.,-1.40271576953299E-014,             111P    124
6.12323399573677E-017,1.6411774503536E-013;                          111P    125
100,0.,0.,11.7,12.5,11.7,12.456521607,12.741666667;                  113P    126
102,4,91,97,103,109;                                                 115P    127
102,4,95,101,107,113;                                                117P    128
142,1,89,115,117,1;                                                  119P    129
144,89,1,0,119;                                                      121P    130
128,1,1,1,1,0,0,1,0,0,0.,0.,1.,1.,0.,0.,1.,1.,1.,1.,1.,1.,           123P    131
-12.65,0.,-12.65,-12.65,0.,12.65,12.65,0.,-12.65,12.65,0.,           123P    132
12.65,0.,1.,0.,1.;                                                   123P    133
126,32,2,1,0,1,0,0.,0.,0.,0.0625,0.0625,0.125,0.125,0.1875,          125P    134
0.1875,0.25,0.25,0.3125,0.3125,0.375,0.375,0.4375,0.4375,0.5,        125P    135
0.5,0.5625,0.5625,0.625,0.625,0.6875,0.6875,0.75,0.75,0.8125,        125P    136
0.8125,0.875,0.875,0.9375,0.9375,1.,1.,1.,1.,1.,1.,1.,1.,1.,1.,      125P    137
1.,1.,1.,1.,1.,1.,1.,1.,1.,1.,1.,1.,1.,1.,1.,1.,1.,1.,1.,1.,1.,      125P    138
1.,1.,1.,1.,1.,0.994071146,0.5,0.,0.994071146,0.548661761,0.,        125P    139
0.984577708,0.596388499,0.,0.975084269,0.644115237,0.,               125P    140
0.95646222,0.689072842,0.,0.93784017,0.734030447,0.,                 125P    141
0.910805144,0.774491222,0.,0.883770119,0.814951997,0.,               125P    142
0.849361058,0.849361058,0.,0.814951997,0.883770119,0.,               125P    143
0.774491222,0.910805144,0.,0.734030447,0.93784017,0.,                125P    144
0.689072842,0.95646222,0.,0.644115237,0.975084269,0.,                125P    145
0.596388499,0.984577708,0.,0.548661761,0.994071146,0.,0.5,           125P    146
0.994071146,0.,0.451338239,0.994071146,0.,0.403611501,               125P    147
0.984577708,0.,0.355884763,0.975084269,0.,0.310927158,               125P    148
0.95646222,0.,0.265969553,0.93784017,0.,0.225508778,                 125P    149
0.910805144,0.,0.185048003,0.883770119,0.,0.150638942,               125P    150
0.849361058,0.,0.116229881,0.814951997,0.,0.089194856,               125P    151
0.774491222,0.,0.06215983,0.734030447,0.,0.04353778,                 125P    152
0.689072842,0.,0.024915731,0.644115237,0.,0.015422292,               125P    153
0.596388499,0.,0.005928854,0.548661761,0.,0.005928854,0.5,0.,        125P    154
0.,1.,0.,0.,-1.;                                                     125P    155
124,1.40271576953299E-014,1.,0.,0.,-6.12323399573677E-017,           127P    156
8.58915688636046E-031,1.,0.,1.,-1.40271576953299E-014,               127P    157
6.12323399573677E-017,0.;                                            127P    158
100,0.,0.,0.,12.5,0.,-12.5,0.;                                       129P    159
126,32,2,1,0,1,0,0.,0.,0.,0.0625,0.0625,0.125,0.125,0.1875,          131P    160
0.1875,0.25,0.25,0.3125,0.3125,0.375,0.375,0.4375,0.4375,0.5,        131P    161
0.5,0.5625,0.5625,0.625,0.625,0.6875,0.6875,0.75,0.75,0.8125,        131P    162
0.8125,0.875,0.875,0.9375,0.9375,1.,1.,1.,1.,1.,1.,1.,1.,1.,1.,      131P    163
1.,1.,1.,1.,1.,1.,1.,1.,1.,1.,1.,1.,1.,1.,1.,1.,1.,1.,1.,1.,1.,      131P    164
1.,1.,1.,1.,1.,0.005928854,0.5,0.,0.005928854,0.451338239,0.,        131P    165
0.015422292,0.403611501,0.,0.024915731,0.355884763,0.,               131P    166
0.04353778,0.310927158,0.,0.06215983,0.265969553,0.,                 131P    167
0.089194856,0.225508778,0.,0.116229881,0.185048003,0.,               131P    168
0.150638942,0.150638942,0.,0.185048003,0.116229881,0.,               131P    169
0.225508778,0.089194856,0.,0.265969553,0.06215983,0.,                131P    170
0.310927158,0.04353778,0.,0.355884763,0.024915731,0.,                131P    171
0.403611501,0.015422292,0.,0.451338239,0.005928854,0.,0.5,           131P    172
0.005928854,0.,0.548661761,0.005928854,0.,0.596388499,               131P    173
0.015422292,0.,0.644115237,0.024915731,0.,0.689072842,               131P    174
0.04353778,0.,0.734030447,0.06215983,0.,0.774491222,                 131P    175
0.089194856,0.,0.814951997,0.116229881,0.,0.849361058,               131P    176
0.150638942,0.,0.883770119,0.185048003,0.,0.910805144,               131P    177
0.225508778,0.,0.93784017,0.265969553,0.,0.95646222,                 131P    178
0.310927158,0.,0.975084269,0.355884763,0.,0.984577708,               131P    179
0.403611501,0.,0.994071146,0.451338239,0.,0.994071146,0.5,0.,        131P    180
0.,1.,0.,0.,-1.;                                                     131P    181
124,6.12323399573677E-017,-1.,0.,0.,6.12323399573677E-017,           133P    182
3.74939945665464E-033,1.,0.,-1.,-6.12323399573677E-017,              133P    183
6.12323399573677E-017,0.;                                            133P    184
100,0.,0.,0.,12.5,0.,-12.5,0.;                                       135P    185
102,2,125,131;                                                       137P    186
102,2,129,135;                                                       139P    187
142,1,123,137,139,1;                                                 141P    188
144,123,1,0,141;                                                     143P    189
128,1,1,1,1,0,0,1,0,0,0.,0.,1.,1.,0.,0.,1.,1.,1.,1.,1.,1.,           145P    190
-0.075,7.7,-12.605999867,-0.075,7.7,12.605999867,12.575,7.7,         145P    191
-12.605999867,12.575,7.7,12.605999867,0.,1.,0.,1.;                   145P    192
126,32,2,1,0,1,0,0.,0.,0.,0.0625,0.0625,0.125,0.125,0.1875,          147P    193
0.1875,0.25,0.25,0.3125,0.3125,0.375,0.375,0.4375,0.4375,0.5,        147P    194
0.5,0.5625,0.5625,0.625,0.625,0.6875,0.6875,0.75,0.75,0.8125,        147P    195
0.8125,0.875,0.875,0.9375,0.9375,1.,1.,1.,1.,1.,1.,1.,1.,1.,1.,      147P    196
1.,1.,1.,1.,1.,1.,1.,1.,1.,1.,1.,1.,1.,1.,1.,1.,1.,1.,1.,1.,1.,      147P    197
1.,1.,1.,1.,1.,0.994071146,0.088274045,0.,0.990219265,               147P    198
0.180077226,0.,0.977919169,0.268879214,0.,0.965619074,               147P    199
0.357681202,0.,0.945294714,0.440421252,0.,0.924970354,               147P    200
0.523161302,0.,0.89732225,0.596987606,0.,0.869674146,                147P    201
0.670813909,0.,0.835655247,0.73318189,0.,0.801636349,                147P    202
0.79554987,0.,0.762419188,0.844309884,0.,0.723202028,                147P    203
0.893069899,0.,0.680138306,0.926541333,0.,0.637074585,               147P    204
0.960012766,0.,0.591648583,0.977041956,0.,0.546222581,               147P    205
0.994071146,0.,0.5,0.994071146,0.,0.453777419,0.994071146,0.,        147P    206
0.408351417,0.977041956,0.,0.362925415,0.960012766,0.,               147P    207
0.319861694,0.926541333,0.,0.276797972,0.893069899,0.,               147P    208
0.237580812,0.844309884,0.,0.198363651,0.79554987,0.,                147P    209
0.164344753,0.73318189,0.,0.130325854,0.670813909,0.,                147P    210
0.10267775,0.596987606,0.,0.075029646,0.523161302,0.,                147P    211
0.054705286,0.440421252,0.,0.034380926,0.357681202,0.,               147P    212
0.022080831,0.268879214,0.,0.009780735,0.180077226,0.,               147P    213
0.005928854,0.088274045,0.,0.,1.,0.,0.,-1.;                          147P    214
124,0.0833333333333451,0.996521728591782,0.,-7.67321731015672,       149P    215
-6.10193572600357E-017,5.10269499644803E-018,1.,7.7,                 149P    216
0.996521728591782,-0.0833333333333451,6.12323399573677E-017,         149P    217
0.641666666666757;                                                   149P    218
100,0.,0.,7.7,12.5,7.7,-12.326388889,9.776086935;                    151P    219
126,8,2,1,0,1,0,0.,0.,0.,0.25,0.25,0.5,0.5,0.75,0.75,1.,1.,1.,       153P    220
1.,1.,1.,1.,1.,1.,1.,1.,1.,0.005928854,0.088274045,0.,               153P    221
0.128369196,0.047173179,0.,0.252102171,0.026551016,0.,               153P    222
0.375835146,0.005928854,0.,0.5,0.005928854,0.,0.624164854,           153P    223
0.005928854,0.,0.747897829,0.026551016,0.,0.871630804,               153P    224
0.047173179,0.,0.994071146,0.088274045,0.,0.,1.,0.,0.,-1.;           153P    225
124,-0.986111111111111,-0.166086954765297,0.,150.237202885026,       155P    226
1.01698928766726E-017,-6.03818907912931E-017,1.,7.7,                 155P    227
-0.166086954765297,0.986111111111111,6.12323399573677E-017,          155P    228
4.86346605184171;                                                    155P    229
100,0.,75.,7.7,150.,7.7,145.862268519,32.267028726;                  157P    230
102,2,147,153;                                                       159P    231
102,2,151,157;                                                       161P    232
142,1,145,159,161,1;                                                 163P    233
144,145,1,0,163;                                                     165P    234
110,75.,7.7,0.,75.,1007.7,0.;                                        167P    235
110,75.,7.7,75.,75.,11.7,75.;                                        169P    236
120,167,169,0.,6.28318530717959;                                     171P    237
126,1,1,1,0,1,0,0.,0.,1.,1.,1.,1.,0.,4.879249154,0.,1.,              173P    238
4.879249154,0.,0.,1.,0.,0.,1.;                                       173P    239
110,1.041666667,7.7,12.456521607,1.041666667,11.7,12.456521607;      175P    240
126,1,1,1,0,1,0,0.,0.,1.,1.,1.,1.,1.,4.879249154,0.,1.,              177P    241
4.545528807,0.,0.,1.,0.,0.,1.;                                       177P    242
124,-0.986111111111111,-0.166086954765297,0.,150.901550704087,       179P    243
1.01698928766726E-017,-6.03818907912931E-017,-1.,11.7,               179P    244
0.166086954765297,-0.986111111111111,6.12323399573677E-017,          179P    245
-0.919021607397299;                                                  179P    246
100,0.,75.,11.7,150.,11.7,145.862268519,36.267028726;                181P    247
126,1,1,1,0,1,0,0.,0.,1.,1.,1.,1.,1.,4.545528807,0.,0.,              183P    248
4.545528807,0.,0.,1.,0.,0.,1.;                                       183P    249
110,1.041666667,11.7,-12.456521607,1.041666667,7.7,                  185P    250
-12.456521607;                                                       185P    251
126,1,1,1,0,1,0,0.,0.,1.,1.,1.,1.,0.,4.545528807,0.,0.,              187P    252
4.879249154,0.,0.,1.,0.,0.,1.;                                       187P    253
124,-0.986111111111111,-0.166086954765297,0.,150.237202885026,       189P    254
1.01698928766726E-017,-6.03818907912931E-017,1.,7.7,                 189P    255
-0.166086954765297,0.986111111111111,6.12323399573677E-017,          189P    256
4.86346605184171;                                                    189P    257
100,0.,75.,7.7,150.,7.7,145.862268519,32.267028726;                  191P    258
102,4,173,177,183,187;                                               193P    259
102,4,175,181,185,191;                                               195P    260
142,1,171,193,195,1;                                                 197P    261
144,171,1,0,197;                                                     199P    262
S      1G      4D    200P    262                                        T      1
```
