## Supplementary material for "Laboratory sprayer for testing of microbial biocontrol agents: design and calibration": design files: Feet.STEP

```
ISO-10303-21;
HEADER;
FILE_DESCRIPTION (( 'STEP AP214' ),
    '1' );
FILE_NAME ('Feet.STEP',
    '2019-06-14T10:07:13',
    ( '' ),
    ( '' ),
    'SwSTEP 2.0',
    'SolidWorks 2013',
    '' );
FILE_SCHEMA (( 'AUTOMOTIVE_DESIGN' ));
ENDSEC;

DATA;
#1 = AXIS2_PLACEMENT_3D ( 'NONE', #85, #84, #83 ) ;
#2 = ADVANCED_FACE ( 'NONE', ( #126 ), #150, .T. ) ;
#3 = ORIENTED_EDGE ( 'NONE', *, *, #121, .T. ) ;
#4 = AXIS2_PLACEMENT_3D ( 'NONE', #88, #87, #86 ) ;
#5 = AXIS2_PLACEMENT_3D ( 'NONE', #94, #93, #90 ) ;
#6 = AXIS2_PLACEMENT_3D ( 'NONE', #98, #96, #95 ) ;
#7 = AXIS2_PLACEMENT_3D ( 'NONE', #109, #108, #107 ) ;
#8 = MANIFOLD_SOLID_BREP ( 'Cut-Extrude1', #170 ) ;
#9 = ORIENTED_EDGE ( 'NONE', *, *, #99, .T. ) ;
#10 = AXIS2_PLACEMENT_3D ( 'NONE', #156, #154, #141 ) ;
#11 = CIRCLE ( 'NONE', #1, 75.00000000000001400 ) ;
#12 = SURFACE_STYLE_FILL_AREA ( #36 ) ;
#13 = EDGE_LOOP ( 'NONE', ( #80, #183, #208, #180, #66, #175, #140, #164 ) ) ;
#14 = EDGE_LOOP ( 'NONE', ( #111, #188, #129, #119 ) ) ;
#15 = CIRCLE ( 'NONE', #6, 12.50000000000000000 ) ;
#16 = AXIS2_PLACEMENT_3D ( 'NONE', #136, #135, #133 ) ;
#17 = AXIS2_PLACEMENT_3D ( 'NONE', #131, #130, #127 ) ;
#18 = ORIENTED_EDGE ( 'NONE', *, *, #124, .F. ) ;
#19 =( GEOMETRIC_REPRESENTATION_CONTEXT ( 3 ) GLOBAL_UNCERTAINTY_ASSIGNED_CONTEXT ( ( #134 ) ) GLOBAL_UNIT_ASSIGNED_CONTEXT ( ( #144, #143, #142 ) ) REPRESENTATION_CONTEXT ( 'NONE', 'WORKASPACE' ) );
#20 = COLOUR_RGB ( '',1.000000000000000000, 1.000000000000000000, 1.000000000000000000 ) ;
#21 = MECHANICAL_DESIGN_GEOMETRIC_PRESENTATION_REPRESENTATION (  '', ( #40 ), #19 ) ;
#22 = LINE ( 'NONE', #128, #168 ) ;
#23 = APPLICATION_PROTOCOL_DEFINITION ( 'draft international standard', 'automotive_design', 1998, #24 ) ;
#24 = APPLICATION_CONTEXT ( 'automotive_design' ) ;
#25 = PRODUCT_CONTEXT ( 'NONE', #39, 'mechanical' ) ;
#26 = DIRECTION ( 'NONE',  ( 1.000000000000000000, 0.0000000000000000000, 0.0000000000000000000 ) ) ;
#27 = DIRECTION ( 'NONE',  ( 0.0000000000000000000, 0.0000000000000000000, 1.000000000000000000 ) ) ;
#28 =( NAMED_UNIT ( * ) SI_UNIT ( $, .STERADIAN. ) SOLID_ANGLE_UNIT ( ) );
#29 = ADVANCED_FACE ( 'NONE', ( #43 ), #151, .T. ) ;
#30 = CIRCLE ( 'NONE', #7, 12.50000000000000000 ) ;
#31 =( NAMED_UNIT ( * ) PLANE_ANGLE_UNIT ( ) SI_UNIT ( $, .RADIAN. ) );
#32 =( LENGTH_UNIT ( ) NAMED_UNIT ( * ) SI_UNIT ( .MILLI., .METRE. ) );
#33 = SURFACE_STYLE_USAGE ( .BOTH. , #35 ) ;
#34 = PRESENTATION_LAYER_ASSIGNMENT (  '', '', ( #40 ) ) ;
#35 = SURFACE_SIDE_STYLE ('',( #12 ) ) ;
#36 = FILL_AREA_STYLE ('',( #50 ) ) ;
#37 = AXIS2_PLACEMENT_3D ( 'NONE', #152, #157, #155 ) ;
#38 = EDGE_LOOP ( 'NONE', ( #9, #177 ) ) ;
#39 = APPLICATION_CONTEXT ( 'automotive_design' ) ;
#40 = STYLED_ITEM ( 'NONE', ( #186 ), #8 ) ;
#41 = APPLICATION_PROTOCOL_DEFINITION ( 'draft international standard', 'automotive_design', 1998, #39 ) ;
#42 =( NAMED_UNIT ( * ) SI_UNIT ( $, .STERADIAN. ) SOLID_ANGLE_UNIT ( ) );
#43 = FACE_OUTER_BOUND ( 'NONE', #70, .T. ) ;
#44 =( NAMED_UNIT ( * ) PLANE_ANGLE_UNIT ( ) SI_UNIT ( $, .RADIAN. ) );
#45 =( LENGTH_UNIT ( ) NAMED_UNIT ( * ) SI_UNIT ( .MILLI., .METRE. ) );
#46 = LINE ( 'NONE', #77, #120 ) ;
#47 = CARTESIAN_POINT ( 'NONE',  ( 0.0000000000000000000, 0.0000000000000000000, 0.0000000000000000000 ) ) ;
#48 = DIRECTION ( 'NONE',  ( 0.0000000000000000000, 0.0000000000000000000, 1.000000000000000000 ) ) ;
#49 = CARTESIAN_POINT ( 'NONE',  ( 75.00000000000000000, 7.699999999999998400, 0.0000000000000000000 ) ) ;
#50 = FILL_AREA_STYLE_COLOUR ( '', #100 ) ;
#51 = EDGE_LOOP ( 'NONE', ( #123, #55, #3, #176 ) ) ;
#52 = CIRCLE ( 'NONE', #4, 75.00000000000001400 ) ;
#53 = CARTESIAN_POINT ( 'NONE',  ( 1.530808498934191500E-015, 11.69999999999999900, 12.50000000000000000 ) ) ;
#54 = DIRECTION ( 'NONE',  ( 0.0000000000000000000, -0.0000000000000000000, 1.000000000000000000 ) ) ;
#55 = ORIENTED_EDGE ( 'NONE', *, *, #57, .T. ) ;
#56 = DIRECTION ( 'NONE',  ( -0.0000000000000000000, 1.000000000000000000, -0.0000000000000000000 ) ) ;
#57 = EDGE_CURVE ( 'NONE', #173, #189, #178, .T. ) ;
#58 = CARTESIAN_POINT ( 'NONE',  ( 0.0000000000000000000, 11.69999999999999900, -12.50000000000000000 ) ) ;
#59 = CIRCLE ( 'NONE', #5, 12.50000000000000000 ) ;
#60 = PLANE ( 'NONE',  #206 ) ;
#61 = DIRECTION ( 'NONE',  ( 0.0000000000000000000, 0.0000000000000000000, -1.000000000000000000 ) ) ;
#62 = UNCERTAINTY_MEASURE_WITH_UNIT (LENGTH_MEASURE( 1.000000000000000100E-005 ), #32, 'distance_accuracy_value', 'NONE');
#63 = DIRECTION ( 'NONE',  ( 0.0000000000000000000, 1.000000000000000000, 0.0000000000000000000 ) ) ;
#64 = ORIENTED_EDGE ( 'NONE', *, *, #104, .F. ) ;
#65 = DIRECTION ( 'NONE',  ( 0.0000000000000000000, 0.0000000000000000000, 1.000000000000000000 ) ) ;
#66 = ORIENTED_EDGE ( 'NONE', *, *, #57, .F. ) ;
#67 = DIRECTION ( 'NONE',  ( 0.0000000000000000000, 1.000000000000000000, 0.0000000000000000000 ) ) ;
#68 = CARTESIAN_POINT ( 'NONE',  ( 0.0000000000000000000, 0.0000000000000000000, 0.0000000000000000000 ) ) ;
#69 = CARTESIAN_POINT ( 'NONE',  ( 1.530808498934191500E-015, 0.0000000000000000000, 12.50000000000000000 ) ) ;
#70 = EDGE_LOOP ( 'NONE', ( #64, #193, #169, #132 ) ) ;
#71 = EDGE_CURVE ( 'NONE', #198, #163, #210, .T. ) ;
#72 = CARTESIAN_POINT ( 'NONE',  ( 1.041666666666649200, 11.69999999999999900, 12.45652160739729200 ) ) ;
#73 = CYLINDRICAL_SURFACE ( 'NONE', #203, 75.00000000000001400 ) ;
#74 = DIRECTION ( 'NONE',  ( -0.0000000000000000000, -1.000000000000000000, -0.0000000000000000000 ) ) ;
#75 = DIRECTION ( 'NONE',  ( -0.0000000000000000000, -1.000000000000000000, -0.0000000000000000000 ) ) ;
#76 = VERTEX_POINT ( 'NONE', #137 ) ;
#77 = CARTESIAN_POINT ( 'NONE',  ( 0.0000000000000000000, 11.69999999999999900, -12.50000000000000000 ) ) ;
#78 = CARTESIAN_POINT ( 'NONE',  ( 1.041666666666656100, 11.69999999999999900, -12.45652160739729200 ) ) ;
#79 = CARTESIAN_POINT ( 'NONE',  ( 0.0000000000000000000, 11.69999999999999900, 0.0000000000000000000 ) ) ;
#80 = ORIENTED_EDGE ( 'NONE', *, *, #71, .F. ) ;
#81 = DIRECTION ( 'NONE',  ( 0.0000000000000000000, -0.0000000000000000000, 1.000000000000000000 ) ) ;
#82 = DIRECTION ( 'NONE',  ( 0.0000000000000000000, 1.000000000000000000, 0.0000000000000000000 ) ) ;
#83 = DIRECTION ( 'NONE',  ( 0.0000000000000000000, 0.0000000000000000000, 1.000000000000000000 ) ) ;
#84 = DIRECTION ( 'NONE',  ( 0.0000000000000000000, 1.000000000000000000, 0.0000000000000000000 ) ) ;
#85 = CARTESIAN_POINT ( 'NONE',  ( 75.00000000000000000, 7.699999999999998400, 0.0000000000000000000 ) ) ;
#86 = DIRECTION ( 'NONE',  ( 0.0000000000000000000, 0.0000000000000000000, 1.000000000000000000 ) ) ;
#87 = DIRECTION ( 'NONE',  ( 0.0000000000000000000, 1.000000000000000000, 0.0000000000000000000 ) ) ;
#88 = CARTESIAN_POINT ( 'NONE',  ( 75.00000000000000000, 11.69999999999999900, 0.0000000000000000000 ) ) ;
#89 = PLANE ( 'NONE',  #160 ) ;
#90 = DIRECTION ( 'NONE',  ( 0.0000000000000000000, 0.0000000000000000000, 1.000000000000000000 ) ) ;
#91 = EDGE_CURVE ( 'NONE', #173, #76, #22, .T. ) ;
#92 = CYLINDRICAL_SURFACE ( 'NONE', #207, 12.50000000000000000 ) ;
#93 = DIRECTION ( 'NONE',  ( 0.0000000000000000000, 1.000000000000000000, 0.0000000000000000000 ) ) ;
#94 = CARTESIAN_POINT ( 'NONE',  ( 0.0000000000000000000, 0.0000000000000000000, 0.0000000000000000000 ) ) ;
#95 = DIRECTION ( 'NONE',  ( 0.0000000000000000000, 0.0000000000000000000, 1.000000000000000000 ) ) ;
#96 = DIRECTION ( 'NONE',  ( 0.0000000000000000000, 1.000000000000000000, 0.0000000000000000000 ) ) ;
#97 = CARTESIAN_POINT ( 'NONE',  ( 75.00000000000000000, 7.699999999999998400, 0.0000000000000000000 ) ) ;
#98 = CARTESIAN_POINT ( 'NONE',  ( 0.0000000000000000000, 11.69999999999999900, 0.0000000000000000000 ) ) ;
#99 = EDGE_CURVE ( 'NONE', #122, #76, #30, .T. ) ;
#100 = COLOUR_RGB ( '',1.000000000000000000, 1.000000000000000000, 1.000000000000000000 ) ;
#101 = CARTESIAN_POINT ( 'NONE',  ( 0.0000000000000000000, 0.0000000000000000000, 0.0000000000000000000 ) ) ;
#102 = CARTESIAN_POINT ( 'NONE',  ( 1.041666666666635200, 7.699999999999998400, 12.45652160739725500 ) ) ;
#103 = DIRECTION ( 'NONE',  ( -0.0000000000000000000, 1.000000000000000000, -0.0000000000000000000 ) ) ;
#104 = EDGE_CURVE ( 'NONE', #198, #172, #171, .T. ) ;
#105 = VERTEX_POINT ( 'NONE', #113 ) ;
#106 = CARTESIAN_POINT ( 'NONE',  ( 1.041666666666649200, 9.699999999999999300, 12.45652160739729200 ) ) ;
#107 = DIRECTION ( 'NONE',  ( 0.0000000000000000000, 0.0000000000000000000, 1.000000000000000000 ) ) ;
#108 = DIRECTION ( 'NONE',  ( 0.0000000000000000000, 1.000000000000000000, 0.0000000000000000000 ) ) ;
#109 = CARTESIAN_POINT ( 'NONE',  ( 0.0000000000000000000, 7.699999999999998400, 0.0000000000000000000 ) ) ;
#110 = EDGE_CURVE ( 'NONE', #122, #163, #190, .T. ) ;
#111 = ORIENTED_EDGE ( 'NONE', *, *, #145, .F. ) ;
#112 = CARTESIAN_POINT ( 'NONE',  ( 1.530808498934191500E-015, 11.69999999999999900, 12.50000000000000000 ) ) ;
#113 = CARTESIAN_POINT ( 'NONE',  ( 0.0000000000000000000, 0.0000000000000000000, -12.50000000000000000 ) ) ;
#114 = DIRECTION ( 'NONE',  ( 0.0000000000000000000, -1.000000000000000000, 0.0000000000000000000 ) ) ;
#115 = ADVANCED_BREP_SHAPE_REPRESENTATION ( 'Feet', ( #8, #194 ), #205 ) ;
#116 = PRODUCT_DEFINITION_SHAPE ( 'NONE', 'NONE',  #192 ) ;
#117 = CIRCLE ( 'NONE', #195, 12.50000000000000000 ) ;
#118 = EDGE_LOOP ( 'NONE', ( #18, #166 ) ) ;
#119 = ORIENTED_EDGE ( 'NONE', *, *, #110, .F. ) ;
#120 = VECTOR ( 'NONE', #75, 1000.000000000000000 ) ;
#121 = EDGE_CURVE ( 'NONE', #189, #198, #15, .T. ) ;
#122 = VERTEX_POINT ( 'NONE', #102 ) ;
#123 = ORIENTED_EDGE ( 'NONE', *, *, #138, .F. ) ;
#124 = EDGE_CURVE ( 'NONE', #105, #172, #59, .T. ) ;
#125 = VECTOR ( 'NONE', #139, 1000.000000000000000 ) ;
#126 = FACE_OUTER_BOUND ( 'NONE', #51, .T. ) ;
#127 = DIRECTION ( 'NONE',  ( 0.0000000000000000000, 0.0000000000000000000, 1.000000000000000000 ) ) ;
#128 = CARTESIAN_POINT ( 'NONE',  ( 1.041666666666649200, 9.699999999999999300, -12.45652160739729200 ) ) ;
#129 = ORIENTED_EDGE ( 'NONE', *, *, #138, .T. ) ;
#130 = DIRECTION ( 'NONE',  ( 0.0000000000000000000, 1.000000000000000000, 0.0000000000000000000 ) ) ;
#131 = CARTESIAN_POINT ( 'NONE',  ( 0.0000000000000000000, 11.69999999999999900, 0.0000000000000000000 ) ) ;
#132 = ORIENTED_EDGE ( 'NONE', *, *, #124, .T. ) ;
#133 = DIRECTION ( 'NONE',  ( 0.0000000000000000000, 0.0000000000000000000, 1.000000000000000000 ) ) ;
#134 = UNCERTAINTY_MEASURE_WITH_UNIT (LENGTH_MEASURE( 1.000000000000000100E-005 ), #144, 'distance_accuracy_value', 'NONE');
#135 = DIRECTION ( 'NONE',  ( 0.0000000000000000000, 1.000000000000000000, 0.0000000000000000000 ) ) ;
#136 = CARTESIAN_POINT ( 'NONE',  ( 0.0000000000000000000, 11.69999999999999900, 0.0000000000000000000 ) ) ;
#137 = CARTESIAN_POINT ( 'NONE',  ( 1.041666666666635200, 7.699999999999998400, -12.45652160739725500 ) ) ;
#138 = EDGE_CURVE ( 'NONE', #173, #163, #52, .T. ) ;
#139 = DIRECTION ( 'NONE',  ( -0.0000000000000000000, -1.000000000000000000, -0.0000000000000000000 ) ) ;
#140 = ORIENTED_EDGE ( 'NONE', *, *, #99, .F. ) ;
#141 = DIRECTION ( 'NONE',  ( 0.0000000000000000000, 0.0000000000000000000, -1.000000000000000000 ) ) ;
#142 =( NAMED_UNIT ( * ) SI_UNIT ( $, .STERADIAN. ) SOLID_ANGLE_UNIT ( ) );
#143 =( NAMED_UNIT ( * ) PLANE_ANGLE_UNIT ( ) SI_UNIT ( $, .RADIAN. ) );
#144 =( LENGTH_UNIT ( ) NAMED_UNIT ( * ) SI_UNIT ( .MILLI., .METRE. ) );
#145 = EDGE_CURVE ( 'NONE', #76, #122, #11, .T. ) ;
#146 = SURFACE_STYLE_USAGE ( .BOTH. , #147 ) ;
#147 = SURFACE_SIDE_STYLE ('',( #196 ) ) ;
#148 = FILL_AREA_STYLE ('',( #153 ) ) ;
#149 = ADVANCED_FACE ( 'NONE', ( #185 ), #89, .F. ) ;
#150 = PLANE ( 'NONE',  #37 ) ;
#151 = CYLINDRICAL_SURFACE ( 'NONE', #10, 12.50000000000000000 ) ;
#152 = CARTESIAN_POINT ( 'NONE',  ( 0.0000000000000000000, 11.69999999999999900, 0.0000000000000000000 ) ) ;
#153 = FILL_AREA_STYLE_COLOUR ( '', #20 ) ;
#154 = DIRECTION ( 'NONE',  ( -0.0000000000000000000, -1.000000000000000000, -0.0000000000000000000 ) ) ;
#155 = DIRECTION ( 'NONE',  ( 0.0000000000000000000, -0.0000000000000000000, 1.000000000000000000 ) ) ;
#156 = CARTESIAN_POINT ( 'NONE',  ( 0.0000000000000000000, 11.69999999999999900, 0.0000000000000000000 ) ) ;
#157 = DIRECTION ( 'NONE',  ( 0.0000000000000000000, 1.000000000000000000, 0.0000000000000000000 ) ) ;
#158 = FACE_OUTER_BOUND ( 'NONE', #13, .T. ) ;
#159 = EDGE_CURVE ( 'NONE', #189, #105, #46, .T. ) ;
#160 = AXIS2_PLACEMENT_3D ( 'NONE', #101, #82, #81 ) ;
#161 = EDGE_CURVE ( 'NONE', #172, #105, #117, .T. ) ;
#162 = FACE_OUTER_BOUND ( 'NONE', #38, .T. ) ;
#163 = VERTEX_POINT ( 'NONE', #72 ) ;
#164 = ORIENTED_EDGE ( 'NONE', *, *, #110, .T. ) ;
#165 = SHAPE_DEFINITION_REPRESENTATION ( #116, #115 ) ;
#166 = ORIENTED_EDGE ( 'NONE', *, *, #161, .F. ) ;
#167 = VECTOR ( 'NONE', #103, 1000.000000000000000 ) ;
#168 = VECTOR ( 'NONE', #114, 1000.000000000000000 ) ;
#169 = ORIENTED_EDGE ( 'NONE', *, *, #159, .T. ) ;
#170 = CLOSED_SHELL ( 'NONE', ( #174, #29, #2, #149, #179, #201 ) ) ;
#171 = LINE ( 'NONE', #112, #125 ) ;
#172 = VERTEX_POINT ( 'NONE', #69 ) ;
#173 = VERTEX_POINT ( 'NONE', #78 ) ;
#174 = ADVANCED_FACE ( 'NONE', ( #158 ), #92, .T. ) ;
#175 = ORIENTED_EDGE ( 'NONE', *, *, #91, .T. ) ;
#176 = ORIENTED_EDGE ( 'NONE', *, *, #71, .T. ) ;
#177 = ORIENTED_EDGE ( 'NONE', *, *, #145, .T. ) ;
#178 = CIRCLE ( 'NONE', #16, 12.50000000000000000 ) ;
#179 = ADVANCED_FACE ( 'NONE', ( #162 ), #60, .T. ) ;
#180 = ORIENTED_EDGE ( 'NONE', *, *, #159, .F. ) ;
#181 = FACE_OUTER_BOUND ( 'NONE', #14, .T. ) ;
#182 = PRODUCT_DEFINITION_CONTEXT ( 'detailed design', #24, 'design' ) ;
#183 = ORIENTED_EDGE ( 'NONE', *, *, #104, .T. ) ;
#184 = PRODUCT_RELATED_PRODUCT_CATEGORY ( 'part', '', ( #204 ) ) ;
#185 = FACE_OUTER_BOUND ( 'NONE', #118, .T. ) ;
#186 = PRESENTATION_STYLE_ASSIGNMENT (( #146 ) ) ;
#187 = PRESENTATION_STYLE_ASSIGNMENT (( #33 ) ) ;
#188 = ORIENTED_EDGE ( 'NONE', *, *, #91, .F. ) ;
#189 = VERTEX_POINT ( 'NONE', #58 ) ;
#190 = LINE ( 'NONE', #106, #167 ) ;
#191 = PRODUCT_DEFINITION_FORMATION_WITH_SPECIFIED_SOURCE ( 'ANY', '', #204, .NOT_KNOWN. ) ;
#192 = PRODUCT_DEFINITION ( 'UNKNOWN', '', #191, #182 ) ;
#193 = ORIENTED_EDGE ( 'NONE', *, *, #121, .F. ) ;
#194 = AXIS2_PLACEMENT_3D ( 'NONE', #47, #27, #26 ) ;
#195 = AXIS2_PLACEMENT_3D ( 'NONE', #68, #67, #65 ) ;
#196 = SURFACE_STYLE_FILL_AREA ( #148 ) ;
#197 =( GEOMETRIC_REPRESENTATION_CONTEXT ( 3 ) GLOBAL_UNCERTAINTY_ASSIGNED_CONTEXT ( ( #62 ) ) GLOBAL_UNIT_ASSIGNED_CONTEXT ( ( #32, #31, #28 ) ) REPRESENTATION_CONTEXT ( 'NONE', 'WORKASPACE' ) );
#198 = VERTEX_POINT ( 'NONE', #53 ) ;
#199 = MECHANICAL_DESIGN_GEOMETRIC_PRESENTATION_REPRESENTATION (  '', ( #202 ), #197 ) ;
#200 = PRESENTATION_LAYER_ASSIGNMENT (  '', '', ( #202 ) ) ;
#201 = ADVANCED_FACE ( 'NONE', ( #181 ), #73, .F. ) ;
#202 = STYLED_ITEM ( 'NONE', ( #187 ), #115 ) ;
#203 = AXIS2_PLACEMENT_3D ( 'NONE', #49, #56, #48 ) ;
#204 = PRODUCT ( 'Feet', 'Feet', '', ( #25 ) ) ;
#205 =( GEOMETRIC_REPRESENTATION_CONTEXT ( 3 ) GLOBAL_UNCERTAINTY_ASSIGNED_CONTEXT ( ( #209 ) ) GLOBAL_UNIT_ASSIGNED_CONTEXT ( ( #45, #44, #42 ) ) REPRESENTATION_CONTEXT ( 'NONE', 'WORKASPACE' ) );
#206 = AXIS2_PLACEMENT_3D ( 'NONE', #97, #63, #54 ) ;
#207 = AXIS2_PLACEMENT_3D ( 'NONE', #79, #74, #61 ) ;
#208 = ORIENTED_EDGE ( 'NONE', *, *, #161, .T. ) ;
#209 = UNCERTAINTY_MEASURE_WITH_UNIT (LENGTH_MEASURE( 1.000000000000000100E-005 ), #45, 'distance_accuracy_value', 'NONE');
#210 = CIRCLE ( 'NONE', #17, 12.50000000000000000 ) ;
ENDSEC;
END-ISO-10303-21;
```
