## Supplementary material for "Laboratory sprayer for testing of microbial biocontrol agents: design and calibration": design files: Mid plate v2.IGS

```
SolidWorks IGES file using analytic representation for surfaces         S      1
1H,,1H;,19HMid plate v2.SLDPRT,55HC:\Users\Dave\Documents\Spray Tower\V2G      1
\Mid plate v2.IGS,15HSolidWorks 2013,15HSolidWorks 2013,32,308,15,308,  G      2
15,19HMid plate v2.SLDPRT,1.,2,2HMM,50,0.125,13H190614.110400,1E-008,   G      3
499990.,4HDave,,11,0,13H190614.110400;                                  G      4
     110       1       0       0       0                        01010000D      1
     110       0       0       1       0                               0D      2
     110       2       0       0       0                        01010000D      3
     110       0       0       1       0                               0D      4
     120       3       0       0       0                        01010000D      5
     120       0       0       1       0                               0D      6
     126       4       0       0       0                        01010500D      7
     126       0       0       2       0                               0D      8
     110       6       0       0       0                        01010000D      9
     110       0       0       1       0                               0D     10
     126       7       0       0       0                        01010500D     11
     126       0       0       2       0                               0D     12
     124       9       0       0       0                        00000000D     13
     124       0       0       4       0                               0D     14
     100      13       0       0       0              13        01010000D     15
     100       0       0       1       0                               0D     16
     126      14       0       0       0                        01010500D     17
     126       0       0       2       0                               0D     18
     110      16       0       0       0                        01010000D     19
     110       0       0       1       0                               0D     20
     126      17       0       0       0                        01010500D     21
     126       0       0       2       0                               0D     22
     124      19       0       0       0                        00000000D     23
     124       0       0       4       0                               0D     24
     100      23       0       0       0              23        01010000D     25
     100       0       0       1       0                               0D     26
     102      24       0       0       0                        01010500D     27
     102       0       0       1       0                               0D     28
     102      25       0       0       0                        01010000D     29
     102       0       0       1       0                               0D     30
     142      26       0       0       0                        00010500D     31
     142       0       0       1       0                               0D     32
     144      27       0       0       0                        00000000D     33
     144       0       0       1       0                               0D     34
     110      28       0       0       0                        01010000D     35
     110       0       0       1       0                               0D     36
     110      29       0       0       0                        01010000D     37
     110       0       0       1       0                               0D     38
     120      30       0       0       0                        01010000D     39
     120       0       0       1       0                               0D     40
     126      31       0       0       0                        01010500D     41
     126       0       0       2       0                               0D     42
     110      33       0       0       0                        01010000D     43
     110       0       0       1       0                               0D     44
     126      34       0       0       0                        01010500D     45
     126       0       0       2       0                               0D     46
     124      36       0       0       0                        00000000D     47
     124       0       0       3       0                               0D     48
     100      39       0       0       0              47        01010000D     49
     100       0       0       1       0                               0D     50
     126      40       0       0       0                        01010500D     51
     126       0       0       2       0                               0D     52
     110      42       0       0       0                        01010000D     53
     110       0       0       1       0                               0D     54
     126      43       0       0       0                        01010500D     55
     126       0       0       2       0                               0D     56
     124      45       0       0       0                        00000000D     57
     124       0       0       3       0                               0D     58
     100      48       0       0       0              57        01010000D     59
     100       0       0       1       0                               0D     60
     102      49       0       0       0                        01010500D     61
     102       0       0       1       0                               0D     62
     102      50       0       0       0                        01010000D     63
     102       0       0       1       0                               0D     64
     142      51       0       0       0                        00010500D     65
     142       0       0       1       0                               0D     66
     144      52       0       0       0                        00000000D     67
     144       0       0       1       0                               0D     68
     110      53       0       0       0                        01010000D     69
     110       0       0       1       0                               0D     70
     110      54       0       0       0                        01010000D     71
     110       0       0       1       0                               0D     72
     120      55       0       0       0                        01010000D     73
     120       0       0       1       0                               0D     74
     126      56       0       0       0                        01010500D     75
     126       0       0       2       0                               0D     76
     110      58       0       0       0                        01010000D     77
     110       0       0       1       0                               0D     78
     126      59       0       0       0                        01010500D     79
     126       0       0       2       0                               0D     80
     124      61       0       0       0                        00000000D     81
     124       0       0       4       0                               0D     82
     100      65       0       0       0              81        01010000D     83
     100       0       0       1       0                               0D     84
     126      66       0       0       0                        01010500D     85
     126       0       0       2       0                               0D     86
     110      68       0       0       0                        01010000D     87
     110       0       0       1       0                               0D     88
     126      69       0       0       0                        01010500D     89
     126       0       0       2       0                               0D     90
     124      71       0       0       0                        00000000D     91
     124       0       0       4       0                               0D     92
     100      75       0       0       0              91        01010000D     93
     100       0       0       1       0                               0D     94
     102      76       0       0       0                        01010500D     95
     102       0       0       1       0                               0D     96
     102      77       0       0       0                        01010000D     97
     102       0       0       1       0                               0D     98
     142      78       0       0       0                        00010500D     99
     142       0       0       1       0                               0D    100
     144      79       0       0       0                        00000000D    101
     144       0       0       1       0                               0D    102
     110      80       0       0       0                        01010000D    103
     110       0       0       1       0                               0D    104
     110      81       0       0       0                        01010000D    105
     110       0       0       1       0                               0D    106
     120      82       0       0       0                        01010000D    107
     120       0       0       1       0                               0D    108
     126      83       0       0       0                        01010500D    109
     126       0       0       2       0                               0D    110
     110      85       0       0       0                        01010000D    111
     110       0       0       1       0                               0D    112
     126      86       0       0       0                        01010500D    113
     126       0       0       2       0                               0D    114
     124      88       0       0       0                        00000000D    115
     124       0       0       3       0                               0D    116
     100      91       0       0       0             115        01010000D    117
     100       0       0       1       0                               0D    118
     126      92       0       0       0                        01010500D    119
     126       0       0       2       0                               0D    120
     110      94       0       0       0                        01010000D    121
     110       0       0       1       0                               0D    122
     126      95       0       0       0                        01010500D    123
     126       0       0       2       0                               0D    124
     124      97       0       0       0                        00000000D    125
     124       0       0       3       0                               0D    126
     100     100       0       0       0             125        01010000D    127
     100       0       0       1       0                               0D    128
     102     101       0       0       0                        01010500D    129
     102       0       0       1       0                               0D    130
     102     102       0       0       0                        01010000D    131
     102       0       0       1       0                               0D    132
     142     103       0       0       0                        00010500D    133
     142       0       0       1       0                               0D    134
     144     104       0       0       0                        00000000D    135
     144       0       0       1       0                               0D    136
     110     105       0       0       0                        01010000D    137
     110       0       0       1       0                               0D    138
     110     106       0       0       0                        01010000D    139
     110       0       0       1       0                               0D    140
     120     107       0       0       0                        01010000D    141
     120       0       0       1       0                               0D    142
     126     108       0       0       0                        01010500D    143
     126       0       0       2       0                               0D    144
     110     110       0       0       0                        01010000D    145
     110       0       0       1       0                               0D    146
     126     111       0       0       0                        01010500D    147
     126       0       0       2       0                               0D    148
     124     113       0       0       0                        00000000D    149
     124       0       0       3       0                               0D    150
     100     116       0       0       0             149        01010000D    151
     100       0       0       1       0                               0D    152
     126     117       0       0       0                        01010500D    153
     126       0       0       2       0                               0D    154
     110     119       0       0       0                        01010000D    155
     110       0       0       1       0                               0D    156
     126     120       0       0       0                        01010500D    157
     126       0       0       2       0                               0D    158
     124     122       0       0       0                        00000000D    159
     124       0       0       3       0                               0D    160
     100     125       0       0       0             159        01010000D    161
     100       0       0       1       0                               0D    162
     102     126       0       0       0                        01010500D    163
     102       0       0       1       0                               0D    164
     102     127       0       0       0                        01010000D    165
     102       0       0       1       0                               0D    166
     142     128       0       0       0                        00010500D    167
     142       0       0       1       0                               0D    168
     144     129       0       0       0                        00000000D    169
     144       0       0       1       0                               0D    170
     110     130       0       0       0                        01010000D    171
     110       0       0       1       0                               0D    172
     110     131       0       0       0                        01010000D    173
     110       0       0       1       0                               0D    174
     120     132       0       0       0                        01010000D    175
     120       0       0       1       0                               0D    176
     126     133       0       0       0                        01010500D    177
     126       0       0       2       0                               0D    178
     110     135       0       0       0                        01010000D    179
     110       0       0       1       0                               0D    180
     126     136       0       0       0                        01010500D    181
     126       0       0       2       0                               0D    182
     124     138       0       0       0                        00000000D    183
     124       0       0       3       0                               0D    184
     100     141       0       0       0             183        01010000D    185
     100       0       0       1       0                               0D    186
     126     142       0       0       0                        01010500D    187
     126       0       0       2       0                               0D    188
     110     144       0       0       0                        01010000D    189
     110       0       0       1       0                               0D    190
     126     145       0       0       0                        01010500D    191
     126       0       0       2       0                               0D    192
     124     147       0       0       0                        00000000D    193
     124       0       0       3       0                               0D    194
     100     150       0       0       0             193        01010000D    195
     100       0       0       1       0                               0D    196
     102     151       0       0       0                        01010500D    197
     102       0       0       1       0                               0D    198
     102     152       0       0       0                        01010000D    199
     102       0       0       1       0                               0D    200
     142     153       0       0       0                        00010500D    201
     142       0       0       1       0                               0D    202
     144     154       0       0       0                        00000000D    203
     144       0       0       1       0                               0D    204
     110     155       0       0       0                        01010000D    205
     110       0       0       1       0                               0D    206
     110     156       0       0       0                        01010000D    207
     110       0       0       1       0                               0D    208
     120     157       0       0       0                        01010000D    209
     120       0       0       1       0                               0D    210
     126     158       0       0       0                        01010500D    211
     126       0       0       2       0                               0D    212
     124     160       0       0       0                        00000000D    213
     124       0       0       3       0                               0D    214
     100     163       0       0       0             213        01010000D    215
     100       0       0       1       0                               0D    216
     126     164       0       0       0                        01010500D    217
     126       0       0       2       0                               0D    218
     110     166       0       0       0                        01010000D    219
     110       0       0       1       0                               0D    220
     126     167       0       0       0                        01010500D    221
     126       0       0       2       0                               0D    222
     124     169       0       0       0                        00000000D    223
     124       0       0       3       0                               0D    224
     100     172       0       0       0             223        01010000D    225
     100       0       0       1       0                               0D    226
     126     173       0       0       0                        01010500D    227
     126       0       0       2       0                               0D    228
     110     175       0       0       0                        01010000D    229
     110       0       0       1       0                               0D    230
     102     176       0       0       0                        01010500D    231
     102       0       0       1       0                               0D    232
     102     177       0       0       0                        01010000D    233
     102       0       0       1       0                               0D    234
     142     178       0       0       0                        00010500D    235
     142       0       0       1       0                               0D    236
     144     179       0       0       0                        00000000D    237
     144       0       0       1       0                               0D    238
     110     180       0       0       0                        01010000D    239
     110       0       0       1       0                               0D    240
     110     181       0       0       0                        01010000D    241
     110       0       0       1       0                               0D    242
     120     182       0       0       0                        01010000D    243
     120       0       0       1       0                               0D    244
     126     183       0       0       0                        01010500D    245
     126       0       0       2       0                               0D    246
     110     185       0       0       0                        01010000D    247
     110       0       0       1       0                               0D    248
     126     186       0       0       0                        01010500D    249
     126       0       0       2       0                               0D    250
     124     188       0       0       0                        00000000D    251
     124       0       0       3       0                               0D    252
     100     191       0       0       0             251        01010000D    253
     100       0       0       1       0                               0D    254
     126     192       0       0       0                        01010500D    255
     126       0       0       2       0                               0D    256
     110     194       0       0       0                        01010000D    257
     110       0       0       1       0                               0D    258
     126     195       0       0       0                        01010500D    259
     126       0       0       2       0                               0D    260
     124     197       0       0       0                        00000000D    261
     124       0       0       3       0                               0D    262
     100     200       0       0       0             261        01010000D    263
     100       0       0       1       0                               0D    264
     102     201       0       0       0                        01010500D    265
     102       0       0       1       0                               0D    266
     102     202       0       0       0                        01010000D    267
     102       0       0       1       0                               0D    268
     142     203       0       0       0                        00010500D    269
     142       0       0       1       0                               0D    270
     144     204       0       0       0                        00000000D    271
     144       0       0       1       0                               0D    272
     128     205       0       0       0                        01010000D    273
     128       0       0       3       0                               0D    274
     126     208       0       0       0                        01010500D    275
     126       0       0      44       0                               0D    276
     124     252       0       0       0                        00000000D    277
     124       0       0       3       0                               0D    278
     100     255       0       0       0             277        01010000D    279
     100       0       0       1       0                               0D    280
     126     256       0       0       0                        01010500D    281
     126       0       0      44       0                               0D    282
     124     300       0       0       0                        00000000D    283
     124       0       0       3       0                               0D    284
     100     303       0       0       0             283        01010000D    285
     100       0       0       1       0                               0D    286
     102     304       0       0       0                        01010500D    287
     102       0       0       1       0                               0D    288
     102     305       0       0       0                        01010000D    289
     102       0       0       1       0                               0D    290
     142     306       0       0       0                        00010500D    291
     142       0       0       1       0                               0D    292
     126     307       0       0       0                        01010500D    293
     126       0       0      22       0                               0D    294
     124     329       0       0       0                        00000000D    295
     124       0       0       4       0                               0D    296
     100     333       0       0       0             295        01010000D    297
     100       0       0       1       0                               0D    298
     126     334       0       0       0                        01010500D    299
     126       0       0      22       0                               0D    300
     124     356       0       0       0                        00000000D    301
     124       0       0       4       0                               0D    302
     100     360       0       0       0             301        01010000D    303
     100       0       0       1       0                               0D    304
     102     361       0       0       0                        01010500D    305
     102       0       0       1       0                               0D    306
     102     362       0       0       0                        01010000D    307
     102       0       0       1       0                               0D    308
     142     363       0       0       0                        00010500D    309
     142       0       0       1       0                               0D    310
     126     364       0       0       0                        01010500D    311
     126       0       0      22       0                               0D    312
     124     386       0       0       0                        00000000D    313
     124       0       0       3       0                               0D    314
     100     389       0       0       0             313        01010000D    315
     100       0       0       1       0                               0D    316
     126     390       0       0       0                        01010500D    317
     126       0       0      22       0                               0D    318
     124     412       0       0       0                        00000000D    319
     124       0       0       3       0                               0D    320
     100     415       0       0       0             319        01010000D    321
     100       0       0       1       0                               0D    322
     102     416       0       0       0                        01010500D    323
     102       0       0       1       0                               0D    324
     102     417       0       0       0                        01010000D    325
     102       0       0       1       0                               0D    326
     142     418       0       0       0                        00010500D    327
     142       0       0       1       0                               0D    328
     126     419       0       0       0                        01010500D    329
     126       0       0      22       0                               0D    330
     124     441       0       0       0                        00000000D    331
     124       0       0       4       0                               0D    332
     100     445       0       0       0             331        01010000D    333
     100       0       0       1       0                               0D    334
     126     446       0       0       0                        01010500D    335
     126       0       0      22       0                               0D    336
     124     468       0       0       0                        00000000D    337
     124       0       0       4       0                               0D    338
     100     472       0       0       0             337        01010000D    339
     100       0       0       1       0                               0D    340
     102     473       0       0       0                        01010500D    341
     102       0       0       1       0                               0D    342
     102     474       0       0       0                        01010000D    343
     102       0       0       1       0                               0D    344
     142     475       0       0       0                        00010500D    345
     142       0       0       1       0                               0D    346
     126     476       0       0       0                        01010500D    347
     126       0       0      22       0                               0D    348
     124     498       0       0       0                        00000000D    349
     124       0       0       3       0                               0D    350
     100     501       0       0       0             349        01010000D    351
     100       0       0       1       0                               0D    352
     126     502       0       0       0                        01010500D    353
     126       0       0      22       0                               0D    354
     124     524       0       0       0                        00000000D    355
     124       0       0       3       0                               0D    356
     100     527       0       0       0             355        01010000D    357
     100       0       0       1       0                               0D    358
     102     528       0       0       0                        01010500D    359
     102       0       0       1       0                               0D    360
     102     529       0       0       0                        01010000D    361
     102       0       0       1       0                               0D    362
     142     530       0       0       0                        00010500D    363
     142       0       0       1       0                               0D    364
     126     531       0       0       0                        01010500D    365
     126       0       0      44       0                               0D    366
     124     575       0       0       0                        00000000D    367
     124       0       0       3       0                               0D    368
     100     578       0       0       0             367        01010000D    369
     100       0       0       1       0                               0D    370
     126     579       0       0       0                        01010500D    371
     126       0       0      44       0                               0D    372
     124     623       0       0       0                        00000000D    373
     124       0       0       3       0                               0D    374
     100     626       0       0       0             373        01010000D    375
     100       0       0       1       0                               0D    376
     102     627       0       0       0                        01010500D    377
     102       0       0       1       0                               0D    378
     102     628       0       0       0                        01010000D    379
     102       0       0       1       0                               0D    380
     142     629       0       0       0                        00010500D    381
     142       0       0       1       0                               0D    382
     144     630       0       0       0                        00000000D    383
     144       0       0       1       0                               0D    384
     128     631       0       0       0                        01010000D    385
     128       0       0       3       0                               0D    386
     126     634       0       0       0                        01010500D    387
     126       0       0      44       0                               0D    388
     124     678       0       0       0                        00000000D    389
     124       0       0       3       0                               0D    390
     100     681       0       0       0             389        01010000D    391
     100       0       0       1       0                               0D    392
     126     682       0       0       0                        01010500D    393
     126       0       0      44       0                               0D    394
     124     726       0       0       0                        00000000D    395
     124       0       0       3       0                               0D    396
     100     729       0       0       0             395        01010000D    397
     100       0       0       1       0                               0D    398
     102     730       0       0       0                        01010500D    399
     102       0       0       1       0                               0D    400
     102     731       0       0       0                        01010000D    401
     102       0       0       1       0                               0D    402
     142     732       0       0       0                        00010500D    403
     142       0       0       1       0                               0D    404
     126     733       0       0       0                        01010500D    405
     126       0       0      22       0                               0D    406
     124     755       0       0       0                        00000000D    407
     124       0       0       4       0                               0D    408
     100     759       0       0       0             407        01010000D    409
     100       0       0       1       0                               0D    410
     126     760       0       0       0                        01010500D    411
     126       0       0      22       0                               0D    412
     124     782       0       0       0                        00000000D    413
     124       0       0       4       0                               0D    414
     100     786       0       0       0             413        01010000D    415
     100       0       0       1       0                               0D    416
     102     787       0       0       0                        01010500D    417
     102       0       0       1       0                               0D    418
     102     788       0       0       0                        01010000D    419
     102       0       0       1       0                               0D    420
     142     789       0       0       0                        00010500D    421
     142       0       0       1       0                               0D    422
     126     790       0       0       0                        01010500D    423
     126       0       0      22       0                               0D    424
     124     812       0       0       0                        00000000D    425
     124       0       0       3       0                               0D    426
     100     815       0       0       0             425        01010000D    427
     100       0       0       1       0                               0D    428
     126     816       0       0       0                        01010500D    429
     126       0       0      22       0                               0D    430
     124     838       0       0       0                        00000000D    431
     124       0       0       3       0                               0D    432
     100     841       0       0       0             431        01010000D    433
     100       0       0       1       0                               0D    434
     102     842       0       0       0                        01010500D    435
     102       0       0       1       0                               0D    436
     102     843       0       0       0                        01010000D    437
     102       0       0       1       0                               0D    438
     142     844       0       0       0                        00010500D    439
     142       0       0       1       0                               0D    440
     126     845       0       0       0                        01010500D    441
     126       0       0      22       0                               0D    442
     124     867       0       0       0                        00000000D    443
     124       0       0       4       0                               0D    444
     100     871       0       0       0             443        01010000D    445
     100       0       0       1       0                               0D    446
     126     872       0       0       0                        01010500D    447
     126       0       0      22       0                               0D    448
     124     894       0       0       0                        00000000D    449
     124       0       0       4       0                               0D    450
     100     898       0       0       0             449        01010000D    451
     100       0       0       1       0                               0D    452
     102     899       0       0       0                        01010500D    453
     102       0       0       1       0                               0D    454
     102     900       0       0       0                        01010000D    455
     102       0       0       1       0                               0D    456
     142     901       0       0       0                        00010500D    457
     142       0       0       1       0                               0D    458
     126     902       0       0       0                        01010500D    459
     126       0       0      22       0                               0D    460
     124     924       0       0       0                        00000000D    461
     124       0       0       3       0                               0D    462
     100     927       0       0       0             461        01010000D    463
     100       0       0       1       0                               0D    464
     126     928       0       0       0                        01010500D    465
     126       0       0      22       0                               0D    466
     124     950       0       0       0                        00000000D    467
     124       0       0       3       0                               0D    468
     100     953       0       0       0             467        01010000D    469
     100       0       0       1       0                               0D    470
     102     954       0       0       0                        01010500D    471
     102       0       0       1       0                               0D    472
     102     955       0       0       0                        01010000D    473
     102       0       0       1       0                               0D    474
     142     956       0       0       0                        00010500D    475
     142       0       0       1       0                               0D    476
     126     957       0       0       0                        01010500D    477
     126       0       0      22       0                               0D    478
     124     979       0       0       0                        00000000D    479
     124       0       0       3       0                               0D    480
     100     982       0       0       0             479        01010000D    481
     100       0       0       1       0                               0D    482
     126     983       0       0       0                        01010500D    483
     126       0       0      22       0                               0D    484
     124    1005       0       0       0                        00000000D    485
     124       0       0       3       0                               0D    486
     100    1008       0       0       0             485        01010000D    487
     100       0       0       1       0                               0D    488
     102    1009       0       0       0                        01010500D    489
     102       0       0       1       0                               0D    490
     102    1010       0       0       0                        01010000D    491
     102       0       0       1       0                               0D    492
     142    1011       0       0       0                        00010500D    493
     142       0       0       1       0                               0D    494
     144    1012       0       0       0                        00000000D    495
     144       0       0       1       0                               0D    496
     110    1013       0       0       0                        01010000D    497
     110       0       0       1       0                               0D    498
     110    1014       0       0       0                        01010000D    499
     110       0       0       1       0                               0D    500
     120    1015       0       0       0                        01010000D    501
     120       0       0       1       0                               0D    502
     126    1016       0       0       0                        01010500D    503
     126       0       0       2       0                               0D    504
     124    1018       0       0       0                        00000000D    505
     124       0       0       3       0                               0D    506
     100    1021       0       0       0             505        01010000D    507
     100       0       0       1       0                               0D    508
     126    1022       0       0       0                        01010500D    509
     126       0       0       2       0                               0D    510
     110    1024       0       0       0                        01010000D    511
     110       0       0       1       0                               0D    512
     126    1025       0       0       0                        01010500D    513
     126       0       0       2       0                               0D    514
     124    1027       0       0       0                        00000000D    515
     124       0       0       3       0                               0D    516
     100    1030       0       0       0             515        01010000D    517
     100       0       0       1       0                               0D    518
     126    1031       0       0       0                        01010500D    519
     126       0       0       2       0                               0D    520
     110    1033       0       0       0                        01010000D    521
     110       0       0       1       0                               0D    522
     102    1034       0       0       0                        01010500D    523
     102       0       0       1       0                               0D    524
     102    1035       0       0       0                        01010000D    525
     102       0       0       1       0                               0D    526
     142    1036       0       0       0                        00010500D    527
     142       0       0       1       0                               0D    528
     144    1037       0       0       0                        00000000D    529
     144       0       0       1       0                               0D    530
     128    1038       0       0       0                        01010000D    531
     128       0       0       3       0                               0D    532
     126    1041       0       0       0                        01010500D    533
     126       0       0      44       0                               0D    534
     124    1085       0       0       0                        00000000D    535
     124       0       0       3       0                               0D    536
     100    1088       0       0       0             535        01010000D    537
     100       0       0       1       0                               0D    538
     126    1089       0       0       0                        01010500D    539
     126       0       0      44       0                               0D    540
     124    1133       0       0       0                        00000000D    541
     124       0       0       3       0                               0D    542
     100    1136       0       0       0             541        01010000D    543
     100       0       0       1       0                               0D    544
     102    1137       0       0       0                        01010500D    545
     102       0       0       1       0                               0D    546
     102    1138       0       0       0                        01010000D    547
     102       0       0       1       0                               0D    548
     142    1139       0       0       0                        00010500D    549
     142       0       0       1       0                               0D    550
     126    1140       0       0       0                        01010500D    551
     126       0       0      22       0                               0D    552
     124    1162       0       0       0                        00000000D    553
     124       0       0       3       0                               0D    554
     100    1165       0       0       0             553        01010000D    555
     100       0       0       1       0                               0D    556
     126    1166       0       0       0                        01010500D    557
     126       0       0      22       0                               0D    558
     124    1188       0       0       0                        00000000D    559
     124       0       0       3       0                               0D    560
     100    1191       0       0       0             559        01010000D    561
     100       0       0       1       0                               0D    562
     102    1192       0       0       0                        01010500D    563
     102       0       0       1       0                               0D    564
     102    1193       0       0       0                        01010000D    565
     102       0       0       1       0                               0D    566
     142    1194       0       0       0                        00010500D    567
     142       0       0       1       0                               0D    568
     144    1195       0       0       0                        00000000D    569
     144       0       0       1       0                               0D    570
     110    1196       0       0       0                        01010000D    571
     110       0       0       1       0                               0D    572
     110    1197       0       0       0                        01010000D    573
     110       0       0       1       0                               0D    574
     120    1198       0       0       0                        01010000D    575
     120       0       0       1       0                               0D    576
     126    1199       0       0       0                        01010500D    577
     126       0       0       2       0                               0D    578
     124    1201       0       0       0                        00000000D    579
     124       0       0       3       0                               0D    580
     100    1204       0       0       0             579        01010000D    581
     100       0       0       1       0                               0D    582
     126    1205       0       0       0                        01010500D    583
     126       0       0       2       0                               0D    584
     110    1207       0       0       0                        01010000D    585
     110       0       0       1       0                               0D    586
     126    1208       0       0       0                        01010500D    587
     126       0       0       2       0                               0D    588
     124    1210       0       0       0                        00000000D    589
     124       0       0       3       0                               0D    590
     100    1213       0       0       0             589        01010000D    591
     100       0       0       1       0                               0D    592
     126    1214       0       0       0                        01010500D    593
     126       0       0       2       0                               0D    594
     110    1216       0       0       0                        01010000D    595
     110       0       0       1       0                               0D    596
     102    1217       0       0       0                        01010500D    597
     102       0       0       1       0                               0D    598
     102    1218       0       0       0                        01010000D    599
     102       0       0       1       0                               0D    600
     142    1219       0       0       0                        00010500D    601
     142       0       0       1       0                               0D    602
     144    1220       0       0       0                        00000000D    603
     144       0       0       1       0                               0D    604
     110    1221       0       0       0                        01010000D    605
     110       0       0       1       0                               0D    606
     110    1222       0       0       0                        01010000D    607
     110       0       0       1       0                               0D    608
     120    1223       0       0       0                        01010000D    609
     120       0       0       1       0                               0D    610
     126    1224       0       0       0                        01010500D    611
     126       0       0       2       0                               0D    612
     124    1226       0       0       0                        00000000D    613
     124       0       0       3       0                               0D    614
     100    1229       0       0       0             613        01010000D    615
     100       0       0       1       0                               0D    616
     126    1230       0       0       0                        01010500D    617
     126       0       0       2       0                               0D    618
     110    1232       0       0       0                        01010000D    619
     110       0       0       1       0                               0D    620
     126    1233       0       0       0                        01010500D    621
     126       0       0       2       0                               0D    622
     124    1235       0       0       0                        00000000D    623
     124       0       0       3       0                               0D    624
     100    1238       0       0       0             623        01010000D    625
     100       0       0       1       0                               0D    626
     126    1239       0       0       0                        01010500D    627
     126       0       0       2       0                               0D    628
     110    1241       0       0       0                        01010000D    629
     110       0       0       1       0                               0D    630
     102    1242       0       0       0                        01010500D    631
     102       0       0       1       0                               0D    632
     102    1243       0       0       0                        01010000D    633
     102       0       0       1       0                               0D    634
     142    1244       0       0       0                        00010500D    635
     142       0       0       1       0                               0D    636
     144    1245       0       0       0                        00000000D    637
     144       0       0       1       0                               0D    638
     110    1246       0       0       0                        01010000D    639
     110       0       0       1       0                               0D    640
     110    1247       0       0       0                        01010000D    641
     110       0       0       1       0                               0D    642
     120    1248       0       0       0                        01010000D    643
     120       0       0       1       0                               0D    644
     126    1249       0       0       0                        01010500D    645
     126       0       0       2       0                               0D    646
     124    1251       0       0       0                        00000000D    647
     124       0       0       4       0                               0D    648
     100    1255       0       0       0             647        01010000D    649
     100       0       0       1       0                               0D    650
     126    1256       0       0       0                        01010500D    651
     126       0       0       2       0                               0D    652
     110    1258       0       0       0                        01010000D    653
     110       0       0       1       0                               0D    654
     126    1259       0       0       0                        01010500D    655
     126       0       0       2       0                               0D    656
     124    1261       0       0       0                        00000000D    657
     124       0       0       4       0                               0D    658
     100    1265       0       0       0             657        01010000D    659
     100       0       0       1       0                               0D    660
     126    1266       0       0       0                        01010500D    661
     126       0       0       2       0                               0D    662
     110    1268       0       0       0                        01010000D    663
     110       0       0       1       0                               0D    664
     102    1269       0       0       0                        01010500D    665
     102       0       0       1       0                               0D    666
     102    1270       0       0       0                        01010000D    667
     102       0       0       1       0                               0D    668
     142    1271       0       0       0                        00010500D    669
     142       0       0       1       0                               0D    670
     144    1272       0       0       0                        00000000D    671
     144       0       0       1       0                               0D    672
     110    1273       0       0       0                        01010000D    673
     110       0       0       1       0                               0D    674
     110    1274       0       0       0                        01010000D    675
     110       0       0       1       0                               0D    676
     120    1275       0       0       0                        01010000D    677
     120       0       0       1       0                               0D    678
     126    1276       0       0       0                        01010500D    679
     126       0       0       2       0                               0D    680
     124    1278       0       0       0                        00000000D    681
     124       0       0       3       0                               0D    682
     100    1281       0       0       0             681        01010000D    683
     100       0       0       1       0                               0D    684
     126    1282       0       0       0                        01010500D    685
     126       0       0       2       0                               0D    686
     110    1284       0       0       0                        01010000D    687
     110       0       0       1       0                               0D    688
     126    1285       0       0       0                        01010500D    689
     126       0       0       2       0                               0D    690
     124    1287       0       0       0                        00000000D    691
     124       0       0       3       0                               0D    692
     100    1290       0       0       0             691        01010000D    693
     100       0       0       1       0                               0D    694
     126    1291       0       0       0                        01010500D    695
     126       0       0       2       0                               0D    696
     110    1293       0       0       0                        01010000D    697
     110       0       0       1       0                               0D    698
     102    1294       0       0       0                        01010500D    699
     102       0       0       1       0                               0D    700
     102    1295       0       0       0                        01010000D    701
     102       0       0       1       0                               0D    702
     142    1296       0       0       0                        00010500D    703
     142       0       0       1       0                               0D    704
     144    1297       0       0       0                        00000000D    705
     144       0       0       1       0                               0D    706
     110    1298       0       0       0                        01010000D    707
     110       0       0       1       0                               0D    708
     110    1299       0       0       0                        01010000D    709
     110       0       0       1       0                               0D    710
     120    1300       0       0       0                        01010000D    711
     120       0       0       1       0                               0D    712
     126    1301       0       0       0                        01010500D    713
     126       0       0       2       0                               0D    714
     124    1303       0       0       0                        00000000D    715
     124       0       0       4       0                               0D    716
     100    1307       0       0       0             715        01010000D    717
     100       0       0       1       0                               0D    718
     126    1308       0       0       0                        01010500D    719
     126       0       0       2       0                               0D    720
     110    1310       0       0       0                        01010000D    721
     110       0       0       1       0                               0D    722
     126    1311       0       0       0                        01010500D    723
     126       0       0       2       0                               0D    724
     124    1313       0       0       0                        00000000D    725
     124       0       0       4       0                               0D    726
     100    1317       0       0       0             725        01010000D    727
     100       0       0       1       0                               0D    728
     126    1318       0       0       0                        01010500D    729
     126       0       0       2       0                               0D    730
     110    1320       0       0       0                        01010000D    731
     110       0       0       1       0                               0D    732
     102    1321       0       0       0                        01010500D    733
     102       0       0       1       0                               0D    734
     102    1322       0       0       0                        01010000D    735
     102       0       0       1       0                               0D    736
     142    1323       0       0       0                        00010500D    737
     142       0       0       1       0                               0D    738
     144    1324       0       0       0                        00000000D    739
     144       0       0       1       0                               0D    740
110,-70.,0.,0.,-70.,1000.,0.;                                          1P      1
110,-70.,0.,4.25,-70.,12.,4.25;                                        3P      2
120,1,3,0.,6.28318530717959;                                           5P      3
126,1,1,1,0,1,0,0.,0.,1.,1.,1.,1.,0.,6.283185307,0.,1.,                7P      4
6.283185307,0.,0.,1.,0.,0.,1.;                                         7P      5
110,-70.,0.,4.25,-70.,12.,4.25;                                        9P      6
126,1,1,1,0,1,0,0.,0.,1.,1.,1.,1.,1.,6.283185307,0.,1.,               11P      7
3.141592654,0.,0.,1.,0.,0.,1.;                                        11P      8
124,6.12323399573677E-017,-1.,0.,-57.999999999998,                    13P      9
6.12323399573677E-017,3.74939945665464E-033,-1.,                      13P     10
12.000000000002,1.,6.12323399573677E-017,6.12323399573677E-017,       13P     11
70.;                                                                  13P     12
100,0.,-70.,12.,-65.75,12.,-74.25,12.;                                15P     13
126,1,1,1,0,1,0,0.,0.,1.,1.,1.,1.,1.,3.141592654,0.,0.,               17P     14
3.141592654,0.,0.,1.,0.,0.,1.;                                        17P     15
110,-70.,12.,-4.25,-70.,0.,-4.25;                                     19P     16
126,1,1,1,0,1,0,0.,0.,1.,1.,1.,1.,0.,3.141592654,0.,0.,               21P     17
6.283185307,0.,0.,1.,0.,0.,1.;                                        21P     18
124,6.12323399573677E-017,-1.,0.,-69.999999999998,                    23P     19
6.12323399573677E-017,3.74939945665464E-033,1.,                       23P     20
-1.98523339633127E-012,-1.,-6.12323399573677E-017,                    23P     21
6.12323399573677E-017,-69.999999999996;                               23P     22
100,0.,-70.,0.,-65.75,0.,-74.25,0.;                                   25P     23
102,4,7,11,17,21;                                                     27P     24
102,4,9,15,19,25;                                                     29P     25
142,1,5,27,29,1;                                                      31P     26
144,5,1,0,31;                                                         33P     27
110,0.,0.,70.,0.,1000.,70.;                                           35P     28
110,0.,0.,74.25,0.,12.,74.25;                                         37P     29
120,35,37,0.,6.28318530717959;                                        39P     30
126,1,1,1,0,1,0,0.,0.,1.,1.,1.,1.,0.,6.283185307,0.,1.,               41P     31
6.283185307,0.,0.,1.,0.,0.,1.;                                        41P     32
110,0.,0.,74.25,0.,12.,74.25;                                         43P     33
126,1,1,1,0,1,0,0.,0.,1.,1.,1.,1.,1.,6.283185307,0.,1.,               45P     34
3.141592654,0.,0.,1.,0.,0.,1.;                                        45P     35
124,6.12323399573677E-017,-1.,0.,12.000000000004,                     47P     36
6.12323399573677E-017,3.74939945665464E-033,-1.,82.,1.,               47P     37
6.12323399573677E-017,6.12323399573677E-017,69.999999999996;          47P     38
100,70.,0.,12.,4.25,12.,-4.25,12.;                                    49P     39
126,1,1,1,0,1,0,0.,0.,1.,1.,1.,1.,1.,3.141592654,0.,0.,               51P     40
3.141592654,0.,0.,1.,0.,0.,1.;                                        51P     41
110,0.,12.,65.75,0.,0.,65.75;                                         53P     42
126,1,1,1,0,1,0,0.,0.,1.,1.,1.,1.,0.,3.141592654,0.,0.,               55P     43
6.283185307,0.,0.,1.,0.,0.,1.;                                        55P     44
124,6.12323399573677E-017,-1.,0.,3.9618942650685E-012,                57P     45
6.12323399573677E-017,3.74939945665464E-033,1.,-70.,-1.,              57P     46
-6.12323399573677E-017,6.12323399573677E-017,70.000000000004;         57P     47
100,70.,0.,0.,4.25,0.,-4.25,0.;                                       59P     48
102,4,41,45,51,55;                                                    61P     49
102,4,43,49,53,59;                                                    63P     50
142,1,39,61,63,1;                                                     65P     51
144,39,1,0,65;                                                        67P     52
110,70.,0.,0.,70.,1000.,0.;                                           69P     53
110,70.,0.,4.25,70.,12.,4.25;                                         71P     54
120,69,71,0.,6.28318530717959;                                        73P     55
126,1,1,1,0,1,0,0.,0.,1.,1.,1.,1.,0.,6.283185307,0.,1.,               75P     56
6.283185307,0.,0.,1.,0.,0.,1.;                                        75P     57
110,70.,0.,4.25,70.,12.,4.25;                                         77P     58
126,1,1,1,0,1,0,0.,0.,1.,1.,1.,1.,1.,6.283185307,0.,1.,               79P     59
3.141592654,0.,0.,1.,0.,0.,1.;                                        79P     60
124,6.12323399573677E-017,-1.,0.,82.000000000002,                     81P     61
6.12323399573677E-017,3.74939945665464E-033,-1.,                      81P     62
11.999999999998,1.,6.12323399573677E-017,6.12323399573677E-017,       81P     63
-70.000000000004;                                                     81P     64
100,0.,70.,12.,74.25,12.,65.75,12.;                                   83P     65
126,1,1,1,0,1,0,0.,0.,1.,1.,1.,1.,1.,3.141592654,0.,0.,               85P     66
3.141592654,0.,0.,1.,0.,0.,1.;                                        85P     67
110,70.,12.,-4.25,70.,0.,-4.25;                                       87P     68
126,1,1,1,0,1,0,0.,0.,1.,1.,1.,1.,0.,3.141592654,0.,0.,               89P     69
6.283185307,0.,0.,1.,0.,0.,1.;                                        89P     70
124,6.12323399573677E-017,-1.,0.,70.000000000002,                     91P     71
6.12323399573677E-017,3.74939945665464E-033,1.,                       91P     72
1.97666086873723E-012,-1.,-6.12323399573677E-017,                     91P     73
6.12323399573677E-017,70.;                                            91P     74
100,0.,70.,0.,74.25,0.,65.75,0.;                                      93P     75
102,4,75,79,85,89;                                                    95P     76
102,4,77,83,87,93;                                                    97P     77
142,1,73,95,97,1;                                                     99P     78
144,73,1,0,99;                                                       101P     79
110,0.,0.,-70.,0.,1000.,-70.;                                        103P     80
110,0.,0.,-65.75,0.,12.,-65.75;                                      105P     81
120,103,105,0.,6.28318530717959;                                     107P     82
126,1,1,1,0,1,0,0.,0.,1.,1.,1.,1.,0.,6.283185307,0.,1.,              109P     83
6.283185307,0.,0.,1.,0.,0.,1.;                                       109P     84
110,0.,0.,-65.75,0.,12.,-65.75;                                      111P     85
126,1,1,1,0,1,0,0.,0.,1.,1.,1.,1.,1.,6.283185307,0.,1.,              113P     86
3.141592654,0.,0.,1.,0.,0.,1.;                                       113P     87
124,6.12323399573677E-017,-1.,0.,12.,6.12323399573677E-017,          115P     88
3.74939945665464E-033,-1.,-58.,1.,6.12323399573677E-017,             115P     89
6.12323399573677E-017,-70.;                                          115P     90
100,-70.,0.,12.,4.25,12.,-4.25,12.;                                  117P     91
126,1,1,1,0,1,0,0.,0.,1.,1.,1.,1.,1.,3.141592654,0.,0.,              119P     92
3.141592654,0.,0.,1.,0.,0.,1.;                                       119P     93
110,0.,12.,-74.25,0.,0.,-74.25;                                      121P     94
126,1,1,1,0,1,0,0.,0.,1.,1.,1.,1.,0.,3.141592654,0.,0.,              123P     95
6.283185307,0.,0.,1.,0.,0.,1.;                                       123P     96
124,6.12323399573677E-017,-1.,0.,0.,6.12323399573677E-017,           125P     97
3.74939945665464E-033,1.,70.,-1.,-6.12323399573677E-017,             125P     98
6.12323399573677E-017,-70.;                                          125P     99
100,-70.,0.,0.,4.25,0.,-4.25,0.;                                     127P    100
102,4,109,113,119,123;                                               129P    101
102,4,111,117,121,127;                                               131P    102
142,1,107,129,131,1;                                                 133P    103
144,107,1,0,133;                                                     135P    104
110,0.,0.,0.,0.,1000.,0.;                                            137P    105
110,0.,0.,3.95,0.,8.,3.95;                                           139P    106
120,137,139,0.,6.28318530717959;                                     141P    107
126,1,1,1,0,1,0,0.,0.,1.,1.,1.,1.,0.,6.283185307,0.,1.,              143P    108
6.283185307,0.,0.,1.,0.,0.,1.;                                       143P    109
110,0.,0.,3.95,0.,8.,3.95;                                           145P    110
126,1,1,1,0,1,0,0.,0.,1.,1.,1.,1.,1.,6.283185307,0.,1.,              147P    111
3.141592654,0.,0.,1.,0.,0.,1.;                                       147P    112
124,6.12323399573677E-017,-1.,0.,8.,6.12323399573677E-017,           149P    113
3.74939945665464E-033,-1.,8.,1.,6.12323399573677E-017,               149P    114
6.12323399573677E-017,-4.89858719658941E-016;                        149P    115
100,0.,0.,8.,3.95,8.,-3.95,8.;                                       151P    116
126,1,1,1,0,1,0,0.,0.,1.,1.,1.,1.,1.,3.141592654,0.,0.,              153P    117
3.141592654,0.,0.,1.,0.,0.,1.;                                       153P    118
110,0.,8.,-3.95,0.,0.,-3.95;                                         155P    119
126,1,1,1,0,1,0,0.,0.,1.,1.,1.,1.,0.,3.141592654,0.,0.,              157P    120
6.283185307,0.,0.,1.,0.,0.,1.;                                       157P    121
124,6.12323399573677E-017,-1.,0.,0.,6.12323399573677E-017,           159P    122
3.74939945665464E-033,1.,0.,-1.,-6.12323399573677E-017,              159P    123
6.12323399573677E-017,0.;                                            159P    124
100,0.,0.,0.,3.95,0.,-3.95,0.;                                       161P    125
102,4,143,147,153,157;                                               163P    126
102,4,145,151,155,161;                                               165P    127
142,1,141,163,165,1;                                                 167P    128
144,141,1,0,167;                                                     169P    129
110,0.,8.,0.,0.,1008.,0.;                                            171P    130
110,0.,8.,60.,0.,12.,60.;                                            173P    131
120,171,173,0.,6.28318530717959;                                     175P    132
126,1,1,1,0,1,0,0.,0.,1.,1.,1.,1.,0.,6.283185307,0.,1.,              177P    133
6.283185307,0.,0.,1.,0.,0.,1.;                                       177P    134
110,0.,8.,60.,0.,12.,60.;                                            179P    135
126,1,1,1,0,1,0,0.,0.,1.,1.,1.,1.,1.,6.283185307,0.,1.,              181P    136
3.141592654,0.,0.,1.,0.,0.,1.;                                       181P    137
124,6.12323399573677E-017,-1.,0.,12.,6.12323399573677E-017,          183P    138
3.74939945665464E-033,-1.,12.,1.,6.12323399573677E-017,              183P    139
6.12323399573677E-017,-7.34788079488412E-016;                        183P    140
100,0.,0.,12.,60.,12.,-60.,12.;                                      185P    141
126,1,1,1,0,1,0,0.,0.,1.,1.,1.,1.,1.,3.141592654,0.,0.,              187P    142
3.141592654,0.,0.,1.,0.,0.,1.;                                       187P    143
110,0.,12.,-60.,0.,8.,-60.;                                          189P    144
126,1,1,1,0,1,0,0.,0.,1.,1.,1.,1.,0.,3.141592654,0.,0.,              191P    145
6.283185307,0.,0.,1.,0.,0.,1.;                                       191P    146
124,6.12323399573677E-017,-1.,0.,8.,6.12323399573677E-017,           193P    147
3.74939945665464E-033,1.,8.,-1.,-6.12323399573677E-017,              193P    148
6.12323399573677E-017,4.89858719658941E-016;                         193P    149
100,0.,0.,8.,60.,8.,-60.,8.;                                         195P    150
102,4,177,181,187,191;                                               197P    151
102,4,179,185,189,195;                                               199P    152
142,1,175,197,199,1;                                                 201P    153
144,175,1,0,201;                                                     203P    154
110,0.,12.,0.,0.,-988.,0.;                                           205P    155
110,0.,12.,-80.,0.,0.,-80.;                                          207P    156
120,205,207,0.,6.28318530717959;                                     209P    157
126,1,1,1,0,1,0,0.,0.,1.,1.,1.,1.,0.,0.,0.,0.,3.141592654,0.,        211P    158
0.,1.,0.,0.,1.;                                                      211P    159
124,1.40271576953299E-014,1.,0.,-12.,-6.12323399573677E-017,         213P    160
8.58915688636046E-031,-1.,12.,-1.,1.40271576953299E-014,             213P    161
6.12323399573677E-017,-1.68325892343959E-013;                        213P    162
100,0.,0.,12.,80.,12.,-80.,12.;                                      215P    163
126,1,1,1,0,1,0,0.,0.,1.,1.,1.,1.,0.,3.141592654,0.,1.,              217P    164
3.141592654,0.,0.,1.,0.,0.,1.;                                       217P    165
110,0.,12.,80.,0.,0.,80.;                                            219P    166
126,1,1,1,0,1,0,0.,0.,1.,1.,1.,1.,1.,3.141592654,0.,1.,0.,0.,        221P    167
0.,1.,0.,0.,1.;                                                      221P    168
124,1.40271576953299E-014,1.,0.,0.,-6.12323399573677E-017,           223P    169
8.58915688636046E-031,1.,0.,1.,-1.40271576953299E-014,               223P    170
6.12323399573677E-017,0.;                                            223P    171
100,0.,0.,0.,80.,0.,-80.,0.;                                         225P    172
126,1,1,1,0,1,0,0.,0.,1.,1.,1.,1.,1.,0.,0.,0.,0.,0.,0.,1.,0.,        227P    173
0.,1.;                                                               227P    174
110,0.,0.,-80.,0.,12.,-80.;                                          229P    175
102,4,211,217,221,227;                                               231P    176
102,4,215,219,225,229;                                               233P    177
142,1,209,231,233,1;                                                 235P    178
144,209,1,0,235;                                                     237P    179
110,0.,12.,0.,0.,-988.,0.;                                           239P    180
110,0.,12.,-80.,0.,0.,-80.;                                          241P    181
120,239,241,0.,6.28318530717959;                                     243P    182
126,1,1,1,0,1,0,0.,0.,1.,1.,1.,1.,1.,3.141592654,0.,0.,              245P    183
3.141592654,0.,0.,1.,0.,0.,1.;                                       245P    184
110,0.,0.,80.,0.,12.,80.;                                            247P    185
126,1,1,1,0,1,0,0.,0.,1.,1.,1.,1.,0.,3.141592654,0.,0.,              249P    186
6.283185307,0.,0.,1.,0.,0.,1.;                                       249P    187
124,6.12323399573677E-017,-1.,0.,12.,6.12323399573677E-017,          251P    188
3.74939945665464E-033,-1.,12.,1.,6.12323399573677E-017,              251P    189
6.12323399573677E-017,-7.34788079488412E-016;                        251P    190
100,0.,0.,12.,80.,12.,-80.,12.;                                      253P    191
126,1,1,1,0,1,0,0.,0.,1.,1.,1.,1.,0.,6.283185307,0.,1.,              255P    192
6.283185307,0.,0.,1.,0.,0.,1.;                                       255P    193
110,0.,12.,-80.,0.,0.,-80.;                                          257P    194
126,1,1,1,0,1,0,0.,0.,1.,1.,1.,1.,1.,6.283185307,0.,1.,              259P    195
3.141592654,0.,0.,1.,0.,0.,1.;                                       259P    196
124,6.12323399573677E-017,-1.,0.,0.,6.12323399573677E-017,           261P    197
3.74939945665464E-033,1.,0.,-1.,-6.12323399573677E-017,              261P    198
6.12323399573677E-017,0.;                                            261P    199
100,0.,0.,0.,80.,0.,-80.,0.;                                         263P    200
102,4,245,249,255,259;                                               265P    201
102,4,247,253,257,263;                                               267P    202
142,1,243,265,267,1;                                                 269P    203
144,243,1,0,269;                                                     271P    204
128,1,1,1,1,0,0,1,0,0,0.,0.,1.,1.,0.,0.,1.,1.,1.,1.,1.,1.,           273P    205
-80.96,12.,-80.96,-80.96,12.,80.96,80.96,12.,-80.96,80.96,12.,       273P    206
80.96,0.,1.,0.,1.;                                                   273P    207
126,64,2,1,0,1,0,0.,0.,0.,0.03125,0.03125,0.0625,0.0625,             275P    208
0.09375,0.09375,0.125,0.125,0.15625,0.15625,0.1875,0.1875,           275P    209
0.21875,0.21875,0.25,0.25,0.28125,0.28125,0.3125,0.3125,             275P    210
0.34375,0.34375,0.375,0.375,0.40625,0.40625,0.4375,0.4375,           275P    211
0.46875,0.46875,0.5,0.5,0.53125,0.53125,0.5625,0.5625,0.59375,       275P    212
0.59375,0.625,0.625,0.65625,0.65625,0.6875,0.6875,0.71875,           275P    213
0.71875,0.75,0.75,0.78125,0.78125,0.8125,0.8125,0.84375,             275P    214
0.84375,0.875,0.875,0.90625,0.90625,0.9375,0.9375,0.96875,           275P    215
0.96875,1.,1.,1.,1.,1.,1.,1.,1.,1.,1.,1.,1.,1.,1.,1.,1.,1.,1.,       275P    216
1.,1.,1.,1.,1.,1.,1.,1.,1.,1.,1.,1.,1.,1.,1.,1.,1.,1.,1.,1.,1.,      275P    217
1.,1.,1.,1.,1.,1.,1.,1.,1.,1.,1.,1.,1.,1.,1.,1.,1.,1.,1.,1.,1.,      275P    218
1.,1.,1.,1.,1.,1.,1.,1.,0.005928854,0.5,0.,0.005928854,              275P    219
0.475727841,0.,0.008307941,0.451572559,0.,0.010687029,               275P    220
0.427417277,0.,0.015422292,0.403611501,0.,0.020157556,               275P    221
0.379805725,0.,0.027203391,0.356578717,0.,0.034249227,               275P    222
0.333351709,0.,0.04353778,0.310927158,0.,0.052826333,                275P    223
0.288502607,0.,0.06426815,0.267096474,0.,0.075709967,                275P    224
0.245690341,0.,0.089194856,0.225508778,0.,0.102679745,               275P    225
0.205327216,0.,0.118077839,0.186564583,0.,0.133475934,               275P    226
0.16780195,0.,0.150638942,0.150638942,0.,0.16780195,                 275P    227
0.133475934,0.,0.186564583,0.118077839,0.,0.205327216,               275P    228
0.102679745,0.,0.225508778,0.089194856,0.,0.245690341,               275P    229
0.075709967,0.,0.267096474,0.06426815,0.,0.288502607,                275P    230
0.052826333,0.,0.310927158,0.04353778,0.,0.333351709,                275P    231
0.034249227,0.,0.356578717,0.027203391,0.,0.379805725,               275P    232
0.020157556,0.,0.403611501,0.015422292,0.,0.427417277,               275P    233
0.010687029,0.,0.451572559,0.008307941,0.,0.475727841,               275P    234
0.005928854,0.,0.5,0.005928854,0.,0.524272159,0.005928854,0.,        275P    235
0.548427441,0.008307941,0.,0.572582723,0.010687029,0.,               275P    236
0.596388499,0.015422292,0.,0.620194275,0.020157556,0.,               275P    237
0.643421283,0.027203391,0.,0.666648291,0.034249227,0.,               275P    238
0.689072842,0.04353778,0.,0.711497393,0.052826333,0.,                275P    239
0.732903526,0.06426815,0.,0.754309659,0.075709967,0.,                275P    240
0.774491222,0.089194856,0.,0.794672784,0.102679745,0.,               275P    241
0.813435417,0.118077839,0.,0.83219805,0.133475934,0.,                275P    242
0.849361058,0.150638942,0.,0.866524066,0.16780195,0.,                275P    243
0.881922161,0.186564583,0.,0.897320255,0.205327216,0.,               275P    244
0.910805144,0.225508778,0.,0.924290033,0.245690341,0.,               275P    245
0.93573185,0.267096474,0.,0.947173667,0.288502607,0.,                275P    246
0.95646222,0.310927158,0.,0.965750773,0.333351709,0.,                275P    247
0.972796609,0.356578717,0.,0.979842444,0.379805725,0.,               275P    248
0.984577708,0.403611501,0.,0.989312971,0.427417277,0.,               275P    249
0.991692059,0.451572559,0.,0.994071146,0.475727841,0.,               275P    250
0.994071146,0.5,0.,0.,1.,0.,0.,-1.;                                  275P    251
124,6.12323399573677E-017,-1.,0.,12.,6.12323399573677E-017,          277P    252
3.74939945665464E-033,1.,12.,-1.,-6.12323399573677E-017,             277P    253
6.12323399573677E-017,7.34788079488412E-016;                         277P    254
100,0.,0.,12.,80.,12.,-80.,12.;                                      279P    255
126,64,2,1,0,1,0,0.,0.,0.,0.03125,0.03125,0.0625,0.0625,             281P    256
0.09375,0.09375,0.125,0.125,0.15625,0.15625,0.1875,0.1875,           281P    257
0.21875,0.21875,0.25,0.25,0.28125,0.28125,0.3125,0.3125,             281P    258
0.34375,0.34375,0.375,0.375,0.40625,0.40625,0.4375,0.4375,           281P    259
0.46875,0.46875,0.5,0.5,0.53125,0.53125,0.5625,0.5625,0.59375,       281P    260
0.59375,0.625,0.625,0.65625,0.65625,0.6875,0.6875,0.71875,           281P    261
0.71875,0.75,0.75,0.78125,0.78125,0.8125,0.8125,0.84375,             281P    262
0.84375,0.875,0.875,0.90625,0.90625,0.9375,0.9375,0.96875,           281P    263
0.96875,1.,1.,1.,1.,1.,1.,1.,1.,1.,1.,1.,1.,1.,1.,1.,1.,1.,1.,       281P    264
1.,1.,1.,1.,1.,1.,1.,1.,1.,1.,1.,1.,1.,1.,1.,1.,1.,1.,1.,1.,1.,      281P    265
1.,1.,1.,1.,1.,1.,1.,1.,1.,1.,1.,1.,1.,1.,1.,1.,1.,1.,1.,1.,1.,      281P    266
1.,1.,1.,1.,1.,1.,1.,1.,0.994071146,0.5,0.,0.994071146,              281P    267
0.524272159,0.,0.991692059,0.548427441,0.,0.989312971,               281P    268
0.572582723,0.,0.984577708,0.596388499,0.,0.979842444,               281P    269
0.620194275,0.,0.972796609,0.643421283,0.,0.965750773,               281P    270
0.666648291,0.,0.95646222,0.689072842,0.,0.947173667,                281P    271
0.711497393,0.,0.93573185,0.732903526,0.,0.924290033,                281P    272
0.754309659,0.,0.910805144,0.774491222,0.,0.897320255,               281P    273
0.794672784,0.,0.881922161,0.813435417,0.,0.866524066,               281P    274
0.83219805,0.,0.849361058,0.849361058,0.,0.83219805,                 281P    275
0.866524066,0.,0.813435417,0.881922161,0.,0.794672784,               281P    276
0.897320255,0.,0.774491222,0.910805144,0.,0.754309659,               281P    277
0.924290033,0.,0.732903526,0.93573185,0.,0.711497393,                281P    278
0.947173667,0.,0.689072842,0.95646222,0.,0.666648291,                281P    279
0.965750773,0.,0.643421283,0.972796609,0.,0.620194275,               281P    280
0.979842444,0.,0.596388499,0.984577708,0.,0.572582723,               281P    281
0.989312971,0.,0.548427441,0.991692059,0.,0.524272159,               281P    282
0.994071146,0.,0.5,0.994071146,0.,0.475727841,0.994071146,0.,        281P    283
0.451572559,0.991692059,0.,0.427417277,0.989312971,0.,               281P    284
0.403611501,0.984577708,0.,0.379805725,0.979842444,0.,               281P    285
0.356578717,0.972796609,0.,0.333351709,0.965750773,0.,               281P    286
0.310927158,0.95646222,0.,0.288502607,0.947173667,0.,                281P    287
0.267096474,0.93573185,0.,0.245690341,0.924290033,0.,                281P    288
0.225508778,0.910805144,0.,0.205327216,0.897320255,0.,               281P    289
0.186564583,0.881922161,0.,0.16780195,0.866524066,0.,                281P    290
0.150638942,0.849361058,0.,0.133475934,0.83219805,0.,                281P    291
0.118077839,0.813435417,0.,0.102679745,0.794672784,0.,               281P    292
0.089194856,0.774491222,0.,0.075709967,0.754309659,0.,               281P    293
0.06426815,0.732903526,0.,0.052826333,0.711497393,0.,                281P    294
0.04353778,0.689072842,0.,0.034249227,0.666648291,0.,                281P    295
0.027203391,0.643421283,0.,0.020157556,0.620194275,0.,               281P    296
0.015422292,0.596388499,0.,0.010687029,0.572582723,0.,               281P    297
0.008307941,0.548427441,0.,0.005928854,0.524272159,0.,               281P    298
0.005928854,0.5,0.,0.,1.,0.,0.,-1.;                                  281P    299
124,1.40271576953299E-014,1.,0.,-12.,-6.12323399573677E-017,         283P    300
8.58915688636046E-031,1.,12.,1.,-1.40271576953299E-014,              283P    301
6.12323399573677E-017,1.68325892343959E-013;                         283P    302
100,0.,0.,12.,80.,12.,-80.,12.;                                      285P    303
102,2,275,281;                                                       287P    304
102,2,279,285;                                                       289P    305
142,1,273,287,289,1;                                                 291P    306
126,32,2,1,0,1,0,0.,0.,0.,0.0625,0.0625,0.125,0.125,0.1875,          293P    307
0.1875,0.25,0.25,0.3125,0.3125,0.375,0.375,0.4375,0.4375,0.5,        293P    308
0.5,0.5625,0.5625,0.625,0.625,0.6875,0.6875,0.75,0.75,0.8125,        293P    309
0.8125,0.875,0.875,0.9375,0.9375,1.,1.,1.,1.,1.,1.,1.,1.,1.,1.,      293P    310
1.,1.,1.,1.,1.,1.,1.,1.,1.,1.,1.,1.,1.,1.,1.,1.,1.,1.,1.,1.,1.,      293P    311
1.,1.,1.,1.,1.,0.47375247,0.067687747,0.,0.47375247,                 293P    312
0.070272903,0.,0.474256809,0.072808386,0.,0.474761148,               293P    313
0.075343869,0.,0.475750445,0.077732242,0.,0.476739741,               293P    314
0.080120615,0.,0.478175977,0.082270093,0.,0.479612212,               293P    315
0.084419572,0.,0.481440194,0.086247553,0.,0.483268175,               293P    316
0.088075535,0.,0.485417654,0.08951177,0.,0.487567133,                293P    317
0.090948006,0.,0.489955505,0.091937302,0.,0.492343878,               293P    318
0.092926599,0.,0.494879361,0.093430938,0.,0.497414844,               293P    319
0.093935277,0.,0.5,0.093935277,0.,0.502585156,0.093935277,0.,        293P    320
0.505120639,0.093430938,0.,0.507656122,0.092926599,0.,               293P    321
0.510044495,0.091937302,0.,0.512432867,0.090948006,0.,               293P    322
0.514582346,0.08951177,0.,0.516731825,0.088075535,0.,                293P    323
0.518559806,0.086247553,0.,0.520387788,0.084419572,0.,               293P    324
0.521824023,0.082270093,0.,0.523260259,0.080120615,0.,               293P    325
0.524249555,0.077732242,0.,0.525238852,0.075343869,0.,               293P    326
0.525743191,0.072808386,0.,0.52624753,0.070272903,0.,                293P    327
0.52624753,0.067687747,0.,0.,1.,0.,0.,1.;                            293P    328
124,1.40271576953299E-014,1.,0.,-81.999999999997,                    295P    329
-6.12323399573677E-017,8.58915688636046E-031,-1.,                    295P    330
12.000000000002,-1.,1.40271576953299E-014,                           295P    331
6.12323399573677E-017,-69.9999999999962;                             295P    332
100,0.,-70.,12.,-65.75,12.,-74.25,12.;                               297P    333
126,32,2,1,0,1,0,0.,0.,0.,0.0625,0.0625,0.125,0.125,0.1875,          299P    334
0.1875,0.25,0.25,0.3125,0.3125,0.375,0.375,0.4375,0.4375,0.5,        299P    335
0.5,0.5625,0.5625,0.625,0.625,0.6875,0.6875,0.75,0.75,0.8125,        299P    336
0.8125,0.875,0.875,0.9375,0.9375,1.,1.,1.,1.,1.,1.,1.,1.,1.,1.,      299P    337
1.,1.,1.,1.,1.,1.,1.,1.,1.,1.,1.,1.,1.,1.,1.,1.,1.,1.,1.,1.,1.,      299P    338
1.,1.,1.,1.,1.,0.52624753,0.067687747,0.,0.52624753,                 299P    339
0.065102591,0.,0.525743191,0.062567108,0.,0.525238852,               299P    340
0.060031625,0.,0.524249555,0.057643252,0.,0.523260259,               299P    341
0.05525488,0.,0.521824023,0.053105401,0.,0.520387788,                299P    342
0.050955922,0.,0.518559806,0.049127941,0.,0.516731825,               299P    343
0.047299959,0.,0.514582346,0.045863724,0.,0.512432867,               299P    344
0.044427488,0.,0.510044495,0.043438192,0.,0.507656122,               299P    345
0.042448895,0.,0.505120639,0.041944556,0.,0.502585156,               299P    346
0.041440217,0.,0.5,0.041440217,0.,0.497414844,0.041440217,0.,        299P    347
0.494879361,0.041944556,0.,0.492343878,0.042448895,0.,               299P    348
0.489955505,0.043438192,0.,0.487567133,0.044427488,0.,               299P    349
0.485417654,0.045863724,0.,0.483268175,0.047299959,0.,               299P    350
0.481440194,0.049127941,0.,0.479612212,0.050955922,0.,               299P    351
0.478175977,0.053105401,0.,0.476739741,0.05525488,0.,                299P    352
0.475750445,0.057643252,0.,0.474761148,0.060031625,0.,               299P    353
0.474256809,0.062567108,0.,0.47375247,0.065102591,0.,                299P    354
0.47375247,0.067687747,0.,0.,1.,0.,0.,1.;                            299P    355
124,6.12323399573677E-017,-1.,0.,-57.999999999998,                   301P    356
6.12323399573677E-017,3.74939945665464E-033,-1.,                     301P    357
12.000000000002,1.,6.12323399573677E-017,6.12323399573677E-017,      301P    358
70.;                                                                 301P    359
100,0.,-70.,12.,-65.75,12.,-74.25,12.;                               303P    360
102,2,293,299;                                                       305P    361
102,2,297,303;                                                       307P    362
142,1,273,305,307,1;                                                 309P    363
126,32,2,1,0,1,0,0.,0.,0.,0.0625,0.0625,0.125,0.125,0.1875,          311P    364
0.1875,0.25,0.25,0.3125,0.3125,0.375,0.375,0.4375,0.4375,0.5,        311P    365
0.5,0.5625,0.5625,0.625,0.625,0.6875,0.6875,0.75,0.75,0.8125,        311P    366
0.8125,0.875,0.875,0.9375,0.9375,1.,1.,1.,1.,1.,1.,1.,1.,1.,1.,      311P    367
1.,1.,1.,1.,1.,1.,1.,1.,1.,1.,1.,1.,1.,1.,1.,1.,1.,1.,1.,1.,1.,      311P    368
1.,1.,1.,1.,1.,0.906064723,0.5,0.,0.906064723,0.502585156,0.,        311P    369
0.906569062,0.505120639,0.,0.907073401,0.507656122,0.,               311P    370
0.908062698,0.510044495,0.,0.909051994,0.512432867,0.,               311P    371
0.91048823,0.514582346,0.,0.911924465,0.516731825,0.,                311P    372
0.913752447,0.518559806,0.,0.915580428,0.520387788,0.,               311P    373
0.917729907,0.521824023,0.,0.919879385,0.523260259,0.,               311P    374
0.922267758,0.524249555,0.,0.924656131,0.525238852,0.,               311P    375
0.927191614,0.525743191,0.,0.929727097,0.52624753,0.,                311P    376
0.932312253,0.52624753,0.,0.934897409,0.52624753,0.,                 311P    377
0.937432892,0.525743191,0.,0.939968375,0.525238852,0.,               311P    378
0.942356748,0.524249555,0.,0.94474512,0.523260259,0.,                311P    379
0.946894599,0.521824023,0.,0.949044078,0.520387788,0.,               311P    380
0.950872059,0.518559806,0.,0.952700041,0.516731825,0.,               311P    381
0.954136276,0.514582346,0.,0.955572512,0.512432867,0.,               311P    382
0.956561808,0.510044495,0.,0.957551105,0.507656122,0.,               311P    383
0.958055444,0.505120639,0.,0.958559783,0.502585156,0.,               311P    384
0.958559783,0.5,0.,0.,1.,0.,0.,1.;                                   311P    385
124,1.40271576953299E-014,1.,0.,-11.999999999996,                    313P    386
-6.12323399573677E-017,8.58915688636046E-031,-1.,82.,-1.,            313P    387
1.40271576953299E-014,6.12323399573677E-017,70.0000000000038;        313P    388
100,70.,0.,12.,4.25,12.,-4.25,12.;                                   315P    389
126,32,2,1,0,1,0,0.,0.,0.,0.0625,0.0625,0.125,0.125,0.1875,          317P    390
0.1875,0.25,0.25,0.3125,0.3125,0.375,0.375,0.4375,0.4375,0.5,        317P    391
0.5,0.5625,0.5625,0.625,0.625,0.6875,0.6875,0.75,0.75,0.8125,        317P    392
0.8125,0.875,0.875,0.9375,0.9375,1.,1.,1.,1.,1.,1.,1.,1.,1.,1.,      317P    393
1.,1.,1.,1.,1.,1.,1.,1.,1.,1.,1.,1.,1.,1.,1.,1.,1.,1.,1.,1.,1.,      317P    394
1.,1.,1.,1.,1.,0.958559783,0.5,0.,0.958559783,0.497414844,0.,        317P    395
0.958055444,0.494879361,0.,0.957551105,0.492343878,0.,               317P    396
0.956561808,0.489955505,0.,0.955572512,0.487567133,0.,               317P    397
0.954136276,0.485417654,0.,0.952700041,0.483268175,0.,               317P    398
0.950872059,0.481440194,0.,0.949044078,0.479612212,0.,               317P    399
0.946894599,0.478175977,0.,0.94474512,0.476739741,0.,                317P    400
0.942356748,0.475750445,0.,0.939968375,0.474761148,0.,               317P    401
0.937432892,0.474256809,0.,0.934897409,0.47375247,0.,                317P    402
0.932312253,0.47375247,0.,0.929727097,0.47375247,0.,                 317P    403
0.927191614,0.474256809,0.,0.924656131,0.474761148,0.,               317P    404
0.922267758,0.475750445,0.,0.919879385,0.476739741,0.,               317P    405
0.917729907,0.478175977,0.,0.915580428,0.479612212,0.,               317P    406
0.913752447,0.481440194,0.,0.911924465,0.483268175,0.,               317P    407
0.91048823,0.485417654,0.,0.909051994,0.487567133,0.,                317P    408
0.908062698,0.489955505,0.,0.907073401,0.492343878,0.,               317P    409
0.906569062,0.494879361,0.,0.906064723,0.497414844,0.,               317P    410
0.906064723,0.5,0.,0.,1.,0.,0.,1.;                                   317P    411
124,6.12323399573677E-017,-1.,0.,12.000000000004,                    319P    412
6.12323399573677E-017,3.74939945665464E-033,-1.,82.,1.,              319P    413
6.12323399573677E-017,6.12323399573677E-017,69.999999999996;         319P    414
100,70.,0.,12.,4.25,12.,-4.25,12.;                                   321P    415
102,2,311,317;                                                       323P    416
102,2,315,321;                                                       325P    417
142,1,273,323,325,1;                                                 327P    418
126,32,2,1,0,1,0,0.,0.,0.,0.0625,0.0625,0.125,0.125,0.1875,          329P    419
0.1875,0.25,0.25,0.3125,0.3125,0.375,0.375,0.4375,0.4375,0.5,        329P    420
0.5,0.5625,0.5625,0.625,0.625,0.6875,0.6875,0.75,0.75,0.8125,        329P    421
0.8125,0.875,0.875,0.9375,0.9375,1.,1.,1.,1.,1.,1.,1.,1.,1.,1.,      329P    422
1.,1.,1.,1.,1.,1.,1.,1.,1.,1.,1.,1.,1.,1.,1.,1.,1.,1.,1.,1.,1.,      329P    423
1.,1.,1.,1.,1.,0.47375247,0.932312253,0.,0.47375247,                 329P    424
0.934897409,0.,0.474256809,0.937432892,0.,0.474761148,               329P    425
0.939968375,0.,0.475750445,0.942356748,0.,0.476739741,               329P    426
0.94474512,0.,0.478175977,0.946894599,0.,0.479612212,                329P    427
0.949044078,0.,0.481440194,0.950872059,0.,0.483268175,               329P    428
0.952700041,0.,0.485417654,0.954136276,0.,0.487567133,               329P    429
0.955572512,0.,0.489955505,0.956561808,0.,0.492343878,               329P    430
0.957551105,0.,0.494879361,0.958055444,0.,0.497414844,               329P    431
0.958559783,0.,0.5,0.958559783,0.,0.502585156,0.958559783,0.,        329P    432
0.505120639,0.958055444,0.,0.507656122,0.957551105,0.,               329P    433
0.510044495,0.956561808,0.,0.512432867,0.955572512,0.,               329P    434
0.514582346,0.954136276,0.,0.516731825,0.952700041,0.,               329P    435
0.518559806,0.950872059,0.,0.520387788,0.949044078,0.,               329P    436
0.521824023,0.946894599,0.,0.523260259,0.94474512,0.,                329P    437
0.524249555,0.942356748,0.,0.525238852,0.939968375,0.,               329P    438
0.525743191,0.937432892,0.,0.52624753,0.934897409,0.,                329P    439
0.52624753,0.932312253,0.,0.,1.,0.,0.,1.;                            329P    440
124,1.40271576953299E-014,1.,0.,58.000000000001,                     331P    441
-6.12323399573677E-017,8.58915688636046E-031,-1.,                    331P    442
11.999999999998,-1.,1.40271576953299E-014,                           331P    443
6.12323399573677E-017,69.9999999999999;                              331P    444
100,0.,70.,12.,74.25,12.,65.75,12.;                                  333P    445
126,32,2,1,0,1,0,0.,0.,0.,0.0625,0.0625,0.125,0.125,0.1875,          335P    446
0.1875,0.25,0.25,0.3125,0.3125,0.375,0.375,0.4375,0.4375,0.5,        335P    447
0.5,0.5625,0.5625,0.625,0.625,0.6875,0.6875,0.75,0.75,0.8125,        335P    448
0.8125,0.875,0.875,0.9375,0.9375,1.,1.,1.,1.,1.,1.,1.,1.,1.,1.,      335P    449
1.,1.,1.,1.,1.,1.,1.,1.,1.,1.,1.,1.,1.,1.,1.,1.,1.,1.,1.,1.,1.,      335P    450
1.,1.,1.,1.,1.,0.52624753,0.932312253,0.,0.52624753,                 335P    451
0.929727097,0.,0.525743191,0.927191614,0.,0.525238852,               335P    452
0.924656131,0.,0.524249555,0.922267758,0.,0.523260259,               335P    453
0.919879385,0.,0.521824023,0.917729907,0.,0.520387788,               335P    454
0.915580428,0.,0.518559806,0.913752447,0.,0.516731825,               335P    455
0.911924465,0.,0.514582346,0.91048823,0.,0.512432867,                335P    456
0.909051994,0.,0.510044495,0.908062698,0.,0.507656122,               335P    457
0.907073401,0.,0.505120639,0.906569062,0.,0.502585156,               335P    458
0.906064723,0.,0.5,0.906064723,0.,0.497414844,0.906064723,0.,        335P    459
0.494879361,0.906569062,0.,0.492343878,0.907073401,0.,               335P    460
0.489955505,0.908062698,0.,0.487567133,0.909051994,0.,               335P    461
0.485417654,0.91048823,0.,0.483268175,0.911924465,0.,                335P    462
0.481440194,0.913752447,0.,0.479612212,0.915580428,0.,               335P    463
0.478175977,0.917729907,0.,0.476739741,0.919879385,0.,               335P    464
0.475750445,0.922267758,0.,0.474761148,0.924656131,0.,               335P    465
0.474256809,0.927191614,0.,0.47375247,0.929727097,0.,                335P    466
0.47375247,0.932312253,0.,0.,1.,0.,0.,1.;                            335P    467
124,6.12323399573677E-017,-1.,0.,82.000000000002,                    337P    468
6.12323399573677E-017,3.74939945665464E-033,-1.,                     337P    469
11.999999999998,1.,6.12323399573677E-017,6.12323399573677E-017,      337P    470
-70.000000000004;                                                    337P    471
100,0.,70.,12.,74.25,12.,65.75,12.;                                  339P    472
102,2,329,335;                                                       341P    473
102,2,333,339;                                                       343P    474
142,1,273,341,343,1;                                                 345P    475
126,32,2,1,0,1,0,0.,0.,0.,0.0625,0.0625,0.125,0.125,0.1875,          347P    476
0.1875,0.25,0.25,0.3125,0.3125,0.375,0.375,0.4375,0.4375,0.5,        347P    477
0.5,0.5625,0.5625,0.625,0.625,0.6875,0.6875,0.75,0.75,0.8125,        347P    478
0.8125,0.875,0.875,0.9375,0.9375,1.,1.,1.,1.,1.,1.,1.,1.,1.,1.,      347P    479
1.,1.,1.,1.,1.,1.,1.,1.,1.,1.,1.,1.,1.,1.,1.,1.,1.,1.,1.,1.,1.,      347P    480
1.,1.,1.,1.,1.,0.041440217,0.5,0.,0.041440217,0.502585156,0.,        347P    481
0.041944556,0.505120639,0.,0.042448895,0.507656122,0.,               347P    482
0.043438192,0.510044495,0.,0.044427488,0.512432867,0.,               347P    483
0.045863724,0.514582346,0.,0.047299959,0.516731825,0.,               347P    484
0.049127941,0.518559806,0.,0.050955922,0.520387788,0.,               347P    485
0.053105401,0.521824023,0.,0.05525488,0.523260259,0.,                347P    486
0.057643252,0.524249555,0.,0.060031625,0.525238852,0.,               347P    487
0.062567108,0.525743191,0.,0.065102591,0.52624753,0.,                347P    488
0.067687747,0.52624753,0.,0.070272903,0.52624753,0.,                 347P    489
0.072808386,0.525743191,0.,0.075343869,0.525238852,0.,               347P    490
0.077732242,0.524249555,0.,0.080120615,0.523260259,0.,               347P    491
0.082270093,0.521824023,0.,0.084419572,0.520387788,0.,               347P    492
0.086247553,0.518559806,0.,0.088075535,0.516731825,0.,               347P    493
0.08951177,0.514582346,0.,0.090948006,0.512432867,0.,                347P    494
0.091937302,0.510044495,0.,0.092926599,0.507656122,0.,               347P    495
0.093430938,0.505120639,0.,0.093935277,0.502585156,0.,               347P    496
0.093935277,0.5,0.,0.,1.,0.,0.,1.;                                   347P    497
124,1.40271576953299E-014,1.,0.,-12.,-6.12323399573677E-017,         349P    498
8.58915688636046E-031,-1.,-58.,-1.,1.40271576953299E-014,            349P    499
6.12323399573677E-017,-70.0000000000002;                             349P    500
100,-70.,0.,12.,4.25,12.,-4.25,12.;                                  351P    501
126,32,2,1,0,1,0,0.,0.,0.,0.0625,0.0625,0.125,0.125,0.1875,          353P    502
0.1875,0.25,0.25,0.3125,0.3125,0.375,0.375,0.4375,0.4375,0.5,        353P    503
0.5,0.5625,0.5625,0.625,0.625,0.6875,0.6875,0.75,0.75,0.8125,        353P    504
0.8125,0.875,0.875,0.9375,0.9375,1.,1.,1.,1.,1.,1.,1.,1.,1.,1.,      353P    505
1.,1.,1.,1.,1.,1.,1.,1.,1.,1.,1.,1.,1.,1.,1.,1.,1.,1.,1.,1.,1.,      353P    506
1.,1.,1.,1.,1.,0.093935277,0.5,0.,0.093935277,0.497414844,0.,        353P    507
0.093430938,0.494879361,0.,0.092926599,0.492343878,0.,               353P    508
0.091937302,0.489955505,0.,0.090948006,0.487567133,0.,               353P    509
0.08951177,0.485417654,0.,0.088075535,0.483268175,0.,                353P    510
0.086247553,0.481440194,0.,0.084419572,0.479612212,0.,               353P    511
0.082270093,0.478175977,0.,0.080120615,0.476739741,0.,               353P    512
0.077732242,0.475750445,0.,0.075343869,0.474761148,0.,               353P    513
0.072808386,0.474256809,0.,0.070272903,0.47375247,0.,                353P    514
0.067687747,0.47375247,0.,0.065102591,0.47375247,0.,                 353P    515
0.062567108,0.474256809,0.,0.060031625,0.474761148,0.,               353P    516
0.057643252,0.475750445,0.,0.05525488,0.476739741,0.,                353P    517
0.053105401,0.478175977,0.,0.050955922,0.479612212,0.,               353P    518
0.049127941,0.481440194,0.,0.047299959,0.483268175,0.,               353P    519
0.045863724,0.485417654,0.,0.044427488,0.487567133,0.,               353P    520
0.043438192,0.489955505,0.,0.042448895,0.492343878,0.,               353P    521
0.041944556,0.494879361,0.,0.041440217,0.497414844,0.,               353P    522
0.041440217,0.5,0.,0.,1.,0.,0.,1.;                                   353P    523
124,6.12323399573677E-017,-1.,0.,12.,6.12323399573677E-017,          355P    524
3.74939945665464E-033,-1.,-58.,1.,6.12323399573677E-017,             355P    525
6.12323399573677E-017,-70.;                                          355P    526
100,-70.,0.,12.,4.25,12.,-4.25,12.;                                  357P    527
102,2,347,353;                                                       359P    528
102,2,351,357;                                                       361P    529
142,1,273,359,361,1;                                                 363P    530
126,64,2,1,0,1,0,0.,0.,0.,0.03125,0.03125,0.0625,0.0625,             365P    531
0.09375,0.09375,0.125,0.125,0.15625,0.15625,0.1875,0.1875,           365P    532
0.21875,0.21875,0.25,0.25,0.28125,0.28125,0.3125,0.3125,             365P    533
0.34375,0.34375,0.375,0.375,0.40625,0.40625,0.4375,0.4375,           365P    534
0.46875,0.46875,0.5,0.5,0.53125,0.53125,0.5625,0.5625,0.59375,       365P    535
0.59375,0.625,0.625,0.65625,0.65625,0.6875,0.6875,0.71875,           365P    536
0.71875,0.75,0.75,0.78125,0.78125,0.8125,0.8125,0.84375,             365P    537
0.84375,0.875,0.875,0.90625,0.90625,0.9375,0.9375,0.96875,           365P    538
0.96875,1.,1.,1.,1.,1.,1.,1.,1.,1.,1.,1.,1.,1.,1.,1.,1.,1.,1.,       365P    539
1.,1.,1.,1.,1.,1.,1.,1.,1.,1.,1.,1.,1.,1.,1.,1.,1.,1.,1.,1.,1.,      365P    540
1.,1.,1.,1.,1.,1.,1.,1.,1.,1.,1.,1.,1.,1.,1.,1.,1.,1.,1.,1.,1.,      365P    541
1.,1.,1.,1.,1.,1.,1.,1.,0.12944664,0.5,0.,0.12944664,                365P    542
0.518204119,0.,0.131230956,0.536320581,0.,0.133015272,               365P    543
0.554437042,0.,0.136566719,0.572291374,0.,0.140118167,               365P    544
0.590145706,0.,0.145402544,0.607565962,0.,0.15068692,                365P    545
0.624986218,0.,0.157653335,0.641804632,0.,0.16461975,                365P    546
0.658623045,0.,0.173201113,0.674677645,0.,0.181782475,               365P    547
0.690732244,0.,0.191896142,0.705868416,0.,0.202009808,               365P    548
0.721004588,0.,0.213558379,0.735076563,0.,0.22510695,                365P    549
0.749148537,0.,0.237979207,0.762020793,0.,0.250851463,               365P    550
0.77489305,0.,0.264923437,0.786441621,0.,0.278995412,                365P    551
0.797990192,0.,0.294131584,0.808103858,0.,0.309267756,               365P    552
0.818217525,0.,0.325322355,0.826798887,0.,0.341376955,               365P    553
0.83538025,0.,0.358195368,0.842346665,0.,0.375013782,                365P    554
0.84931308,0.,0.392434038,0.854597456,0.,0.409854294,                365P    555
0.859881833,0.,0.427708626,0.863433281,0.,0.445562958,               365P    556
0.866984728,0.,0.463679419,0.868769044,0.,0.481795881,               365P    557
0.87055336,0.,0.5,0.87055336,0.,0.518204119,0.87055336,0.,           365P    558
0.536320581,0.868769044,0.,0.554437042,0.866984728,0.,               365P    559
0.572291374,0.863433281,0.,0.590145706,0.859881833,0.,               365P    560
0.607565962,0.854597456,0.,0.624986218,0.84931308,0.,                365P    561
0.641804632,0.842346665,0.,0.658623045,0.83538025,0.,                365P    562
0.674677645,0.826798887,0.,0.690732244,0.818217525,0.,               365P    563
0.705868416,0.808103858,0.,0.721004588,0.797990192,0.,               365P    564
0.735076563,0.786441621,0.,0.749148537,0.77489305,0.,                365P    565
0.762020793,0.762020793,0.,0.77489305,0.749148537,0.,                365P    566
0.786441621,0.735076563,0.,0.797990192,0.721004588,0.,               365P    567
0.808103858,0.705868416,0.,0.818217525,0.690732244,0.,               365P    568
0.826798887,0.674677645,0.,0.83538025,0.658623045,0.,                365P    569
0.842346665,0.641804632,0.,0.84931308,0.624986218,0.,                365P    570
0.854597456,0.607565962,0.,0.859881833,0.590145706,0.,               365P    571
0.863433281,0.572291374,0.,0.866984728,0.554437042,0.,               365P    572
0.868769044,0.536320581,0.,0.87055336,0.518204119,0.,                365P    573
0.87055336,0.5,0.,0.,1.,0.,0.,1.;                                    365P    574
124,1.40271576953299E-014,1.,0.,-12.,-6.12323399573677E-017,         367P    575
8.58915688636046E-031,-1.,12.,-1.,1.40271576953299E-014,             367P    576
6.12323399573677E-017,-1.68325892343959E-013;                        367P    577
100,0.,0.,12.,60.,12.,-60.,12.;                                      369P    578
126,64,2,1,0,1,0,0.,0.,0.,0.03125,0.03125,0.0625,0.0625,             371P    579
0.09375,0.09375,0.125,0.125,0.15625,0.15625,0.1875,0.1875,           371P    580
0.21875,0.21875,0.25,0.25,0.28125,0.28125,0.3125,0.3125,             371P    581
0.34375,0.34375,0.375,0.375,0.40625,0.40625,0.4375,0.4375,           371P    582
0.46875,0.46875,0.5,0.5,0.53125,0.53125,0.5625,0.5625,0.59375,       371P    583
0.59375,0.625,0.625,0.65625,0.65625,0.6875,0.6875,0.71875,           371P    584
0.71875,0.75,0.75,0.78125,0.78125,0.8125,0.8125,0.84375,             371P    585
0.84375,0.875,0.875,0.90625,0.90625,0.9375,0.9375,0.96875,           371P    586
0.96875,1.,1.,1.,1.,1.,1.,1.,1.,1.,1.,1.,1.,1.,1.,1.,1.,1.,1.,       371P    587
1.,1.,1.,1.,1.,1.,1.,1.,1.,1.,1.,1.,1.,1.,1.,1.,1.,1.,1.,1.,1.,      371P    588
1.,1.,1.,1.,1.,1.,1.,1.,1.,1.,1.,1.,1.,1.,1.,1.,1.,1.,1.,1.,1.,      371P    589
1.,1.,1.,1.,1.,1.,1.,1.,0.87055336,0.5,0.,0.87055336,                371P    590
0.481795881,0.,0.868769044,0.463679419,0.,0.866984728,               371P    591
0.445562958,0.,0.863433281,0.427708626,0.,0.859881833,               371P    592
0.409854294,0.,0.854597456,0.392434038,0.,0.84931308,                371P    593
0.375013782,0.,0.842346665,0.358195368,0.,0.83538025,                371P    594
0.341376955,0.,0.826798887,0.325322355,0.,0.818217525,               371P    595
0.309267756,0.,0.808103858,0.294131584,0.,0.797990192,               371P    596
0.278995412,0.,0.786441621,0.264923437,0.,0.77489305,                371P    597
0.250851463,0.,0.762020793,0.237979207,0.,0.749148537,               371P    598
0.22510695,0.,0.735076563,0.213558379,0.,0.721004588,                371P    599
0.202009808,0.,0.705868416,0.191896142,0.,0.690732244,               371P    600
0.181782475,0.,0.674677645,0.173201113,0.,0.658623045,               371P    601
0.16461975,0.,0.641804632,0.157653335,0.,0.624986218,                371P    602
0.15068692,0.,0.607565962,0.145402544,0.,0.590145706,                371P    603
0.140118167,0.,0.572291374,0.136566719,0.,0.554437042,               371P    604
0.133015272,0.,0.536320581,0.131230956,0.,0.518204119,               371P    605
0.12944664,0.,0.5,0.12944664,0.,0.481795881,0.12944664,0.,           371P    606
0.463679419,0.131230956,0.,0.445562958,0.133015272,0.,               371P    607
0.427708626,0.136566719,0.,0.409854294,0.140118167,0.,               371P    608
0.392434038,0.145402544,0.,0.375013782,0.15068692,0.,                371P    609
0.358195368,0.157653335,0.,0.341376955,0.16461975,0.,                371P    610
0.325322355,0.173201113,0.,0.309267756,0.181782475,0.,               371P    611
0.294131584,0.191896142,0.,0.278995412,0.202009808,0.,               371P    612
0.264923437,0.213558379,0.,0.250851463,0.22510695,0.,                371P    613
0.237979207,0.237979207,0.,0.22510695,0.250851463,0.,                371P    614
0.213558379,0.264923437,0.,0.202009808,0.278995412,0.,               371P    615
0.191896142,0.294131584,0.,0.181782475,0.309267756,0.,               371P    616
0.173201113,0.325322355,0.,0.16461975,0.341376955,0.,                371P    617
0.157653335,0.358195368,0.,0.15068692,0.375013782,0.,                371P    618
0.145402544,0.392434038,0.,0.140118167,0.409854294,0.,               371P    619
0.136566719,0.427708626,0.,0.133015272,0.445562958,0.,               371P    620
0.131230956,0.463679419,0.,0.12944664,0.481795881,0.,                371P    621
0.12944664,0.5,0.,0.,1.,0.,0.,1.;                                    371P    622
124,6.12323399573677E-017,-1.,0.,12.,6.12323399573677E-017,          373P    623
3.74939945665464E-033,-1.,12.,1.,6.12323399573677E-017,              373P    624
6.12323399573677E-017,-7.34788079488412E-016;                        373P    625
100,0.,0.,12.,60.,12.,-60.,12.;                                      375P    626
102,2,365,371;                                                       377P    627
102,2,369,375;                                                       379P    628
142,1,273,377,379,1;                                                 381P    629
144,273,1,5,291,309,327,345,363,381;                                 383P    630
128,1,1,1,1,0,0,1,0,0,0.,0.,1.,1.,0.,0.,1.,1.,1.,1.,1.,1.,           385P    631
-80.96,0.,-80.96,-80.96,0.,80.96,80.96,0.,-80.96,80.96,0.,           385P    632
80.96,0.,1.,0.,1.;                                                   385P    633
126,64,2,1,0,1,0,0.,0.,0.,0.03125,0.03125,0.0625,0.0625,             387P    634
0.09375,0.09375,0.125,0.125,0.15625,0.15625,0.1875,0.1875,           387P    635
0.21875,0.21875,0.25,0.25,0.28125,0.28125,0.3125,0.3125,             387P    636
0.34375,0.34375,0.375,0.375,0.40625,0.40625,0.4375,0.4375,           387P    637
0.46875,0.46875,0.5,0.5,0.53125,0.53125,0.5625,0.5625,0.59375,       387P    638
0.59375,0.625,0.625,0.65625,0.65625,0.6875,0.6875,0.71875,           387P    639
0.71875,0.75,0.75,0.78125,0.78125,0.8125,0.8125,0.84375,             387P    640
0.84375,0.875,0.875,0.90625,0.90625,0.9375,0.9375,0.96875,           387P    641
0.96875,1.,1.,1.,1.,1.,1.,1.,1.,1.,1.,1.,1.,1.,1.,1.,1.,1.,1.,       387P    642
1.,1.,1.,1.,1.,1.,1.,1.,1.,1.,1.,1.,1.,1.,1.,1.,1.,1.,1.,1.,1.,      387P    643
1.,1.,1.,1.,1.,1.,1.,1.,1.,1.,1.,1.,1.,1.,1.,1.,1.,1.,1.,1.,1.,      387P    644
1.,1.,1.,1.,1.,1.,1.,1.,0.994071146,0.5,0.,0.994071146,              387P    645
0.524272159,0.,0.991692059,0.548427441,0.,0.989312971,               387P    646
0.572582723,0.,0.984577708,0.596388499,0.,0.979842444,               387P    647
0.620194275,0.,0.972796609,0.643421283,0.,0.965750773,               387P    648
0.666648291,0.,0.95646222,0.689072842,0.,0.947173667,                387P    649
0.711497393,0.,0.93573185,0.732903526,0.,0.924290033,                387P    650
0.754309659,0.,0.910805144,0.774491222,0.,0.897320255,               387P    651
0.794672784,0.,0.881922161,0.813435417,0.,0.866524066,               387P    652
0.83219805,0.,0.849361058,0.849361058,0.,0.83219805,                 387P    653
0.866524066,0.,0.813435417,0.881922161,0.,0.794672784,               387P    654
0.897320255,0.,0.774491222,0.910805144,0.,0.754309659,               387P    655
0.924290033,0.,0.732903526,0.93573185,0.,0.711497393,                387P    656
0.947173667,0.,0.689072842,0.95646222,0.,0.666648291,                387P    657
0.965750773,0.,0.643421283,0.972796609,0.,0.620194275,               387P    658
0.979842444,0.,0.596388499,0.984577708,0.,0.572582723,               387P    659
0.989312971,0.,0.548427441,0.991692059,0.,0.524272159,               387P    660
0.994071146,0.,0.5,0.994071146,0.,0.475727841,0.994071146,0.,        387P    661
0.451572559,0.991692059,0.,0.427417277,0.989312971,0.,               387P    662
0.403611501,0.984577708,0.,0.379805725,0.979842444,0.,               387P    663
0.356578717,0.972796609,0.,0.333351709,0.965750773,0.,               387P    664
0.310927158,0.95646222,0.,0.288502607,0.947173667,0.,                387P    665
0.267096474,0.93573185,0.,0.245690341,0.924290033,0.,                387P    666
0.225508778,0.910805144,0.,0.205327216,0.897320255,0.,               387P    667
0.186564583,0.881922161,0.,0.16780195,0.866524066,0.,                387P    668
0.150638942,0.849361058,0.,0.133475934,0.83219805,0.,                387P    669
0.118077839,0.813435417,0.,0.102679745,0.794672784,0.,               387P    670
0.089194856,0.774491222,0.,0.075709967,0.754309659,0.,               387P    671
0.06426815,0.732903526,0.,0.052826333,0.711497393,0.,                387P    672
0.04353778,0.689072842,0.,0.034249227,0.666648291,0.,                387P    673
0.027203391,0.643421283,0.,0.020157556,0.620194275,0.,               387P    674
0.015422292,0.596388499,0.,0.010687029,0.572582723,0.,               387P    675
0.008307941,0.548427441,0.,0.005928854,0.524272159,0.,               387P    676
0.005928854,0.5,0.,0.,1.,0.,0.,-1.;                                  387P    677
124,1.40271576953299E-014,1.,0.,0.,-6.12323399573677E-017,           389P    678
8.58915688636046E-031,1.,0.,1.,-1.40271576953299E-014,               389P    679
6.12323399573677E-017,0.;                                            389P    680
100,0.,0.,0.,80.,0.,-80.,0.;                                         391P    681
126,64,2,1,0,1,0,0.,0.,0.,0.03125,0.03125,0.0625,0.0625,             393P    682
0.09375,0.09375,0.125,0.125,0.15625,0.15625,0.1875,0.1875,           393P    683
0.21875,0.21875,0.25,0.25,0.28125,0.28125,0.3125,0.3125,             393P    684
0.34375,0.34375,0.375,0.375,0.40625,0.40625,0.4375,0.4375,           393P    685
0.46875,0.46875,0.5,0.5,0.53125,0.53125,0.5625,0.5625,0.59375,       393P    686
0.59375,0.625,0.625,0.65625,0.65625,0.6875,0.6875,0.71875,           393P    687
0.71875,0.75,0.75,0.78125,0.78125,0.8125,0.8125,0.84375,             393P    688
0.84375,0.875,0.875,0.90625,0.90625,0.9375,0.9375,0.96875,           393P    689
0.96875,1.,1.,1.,1.,1.,1.,1.,1.,1.,1.,1.,1.,1.,1.,1.,1.,1.,1.,       393P    690
1.,1.,1.,1.,1.,1.,1.,1.,1.,1.,1.,1.,1.,1.,1.,1.,1.,1.,1.,1.,1.,      393P    691
1.,1.,1.,1.,1.,1.,1.,1.,1.,1.,1.,1.,1.,1.,1.,1.,1.,1.,1.,1.,1.,      393P    692
1.,1.,1.,1.,1.,1.,1.,1.,0.005928854,0.5,0.,0.005928854,              393P    693
0.475727841,0.,0.008307941,0.451572559,0.,0.010687029,               393P    694
0.427417277,0.,0.015422292,0.403611501,0.,0.020157556,               393P    695
0.379805725,0.,0.027203391,0.356578717,0.,0.034249227,               393P    696
0.333351709,0.,0.04353778,0.310927158,0.,0.052826333,                393P    697
0.288502607,0.,0.06426815,0.267096474,0.,0.075709967,                393P    698
0.245690341,0.,0.089194856,0.225508778,0.,0.102679745,               393P    699
0.205327216,0.,0.118077839,0.186564583,0.,0.133475934,               393P    700
0.16780195,0.,0.150638942,0.150638942,0.,0.16780195,                 393P    701
0.133475934,0.,0.186564583,0.118077839,0.,0.205327216,               393P    702
0.102679745,0.,0.225508778,0.089194856,0.,0.245690341,               393P    703
0.075709967,0.,0.267096474,0.06426815,0.,0.288502607,                393P    704
0.052826333,0.,0.310927158,0.04353778,0.,0.333351709,                393P    705
0.034249227,0.,0.356578717,0.027203391,0.,0.379805725,               393P    706
0.020157556,0.,0.403611501,0.015422292,0.,0.427417277,               393P    707
0.010687029,0.,0.451572559,0.008307941,0.,0.475727841,               393P    708
0.005928854,0.,0.5,0.005928854,0.,0.524272159,0.005928854,0.,        393P    709
0.548427441,0.008307941,0.,0.572582723,0.010687029,0.,               393P    710
0.596388499,0.015422292,0.,0.620194275,0.020157556,0.,               393P    711
0.643421283,0.027203391,0.,0.666648291,0.034249227,0.,               393P    712
0.689072842,0.04353778,0.,0.711497393,0.052826333,0.,                393P    713
0.732903526,0.06426815,0.,0.754309659,0.075709967,0.,                393P    714
0.774491222,0.089194856,0.,0.794672784,0.102679745,0.,               393P    715
0.813435417,0.118077839,0.,0.83219805,0.133475934,0.,                393P    716
0.849361058,0.150638942,0.,0.866524066,0.16780195,0.,                393P    717
0.881922161,0.186564583,0.,0.897320255,0.205327216,0.,               393P    718
0.910805144,0.225508778,0.,0.924290033,0.245690341,0.,               393P    719
0.93573185,0.267096474,0.,0.947173667,0.288502607,0.,                393P    720
0.95646222,0.310927158,0.,0.965750773,0.333351709,0.,                393P    721
0.972796609,0.356578717,0.,0.979842444,0.379805725,0.,               393P    722
0.984577708,0.403611501,0.,0.989312971,0.427417277,0.,               393P    723
0.991692059,0.451572559,0.,0.994071146,0.475727841,0.,               393P    724
0.994071146,0.5,0.,0.,1.,0.,0.,-1.;                                  393P    725
124,6.12323399573677E-017,-1.,0.,0.,6.12323399573677E-017,           395P    726
3.74939945665464E-033,1.,0.,-1.,-6.12323399573677E-017,              395P    727
6.12323399573677E-017,0.;                                            395P    728
100,0.,0.,0.,80.,0.,-80.,0.;                                         397P    729
102,2,387,393;                                                       399P    730
102,2,391,397;                                                       401P    731
142,1,385,399,401,1;                                                 403P    732
126,32,2,1,0,1,0,0.,0.,0.,0.0625,0.0625,0.125,0.125,0.1875,          405P    733
0.1875,0.25,0.25,0.3125,0.3125,0.375,0.375,0.4375,0.4375,0.5,        405P    734
0.5,0.5625,0.5625,0.625,0.625,0.6875,0.6875,0.75,0.75,0.8125,        405P    735
0.8125,0.875,0.875,0.9375,0.9375,1.,1.,1.,1.,1.,1.,1.,1.,1.,1.,      405P    736
1.,1.,1.,1.,1.,1.,1.,1.,1.,1.,1.,1.,1.,1.,1.,1.,1.,1.,1.,1.,1.,      405P    737
1.,1.,1.,1.,1.,0.52624753,0.067687747,0.,0.52624753,                 405P    738
0.065102591,0.,0.525743191,0.062567108,0.,0.525238852,               405P    739
0.060031625,0.,0.524249555,0.057643252,0.,0.523260259,               405P    740
0.05525488,0.,0.521824023,0.053105401,0.,0.520387788,                405P    741
0.050955922,0.,0.518559806,0.049127941,0.,0.516731825,               405P    742
0.047299959,0.,0.514582346,0.045863724,0.,0.512432867,               405P    743
0.044427488,0.,0.510044495,0.043438192,0.,0.507656122,               405P    744
0.042448895,0.,0.505120639,0.041944556,0.,0.502585156,               405P    745
0.041440217,0.,0.5,0.041440217,0.,0.497414844,0.041440217,0.,        405P    746
0.494879361,0.041944556,0.,0.492343878,0.042448895,0.,               405P    747
0.489955505,0.043438192,0.,0.487567133,0.044427488,0.,               405P    748
0.485417654,0.045863724,0.,0.483268175,0.047299959,0.,               405P    749
0.481440194,0.049127941,0.,0.479612212,0.050955922,0.,               405P    750
0.478175977,0.053105401,0.,0.476739741,0.05525488,0.,                405P    751
0.475750445,0.057643252,0.,0.474761148,0.060031625,0.,               405P    752
0.474256809,0.062567108,0.,0.47375247,0.065102591,0.,                405P    753
0.47375247,0.067687747,0.,0.,1.,0.,0.,1.;                            405P    754
124,6.12323399573677E-017,-1.,0.,-69.999999999998,                   407P    755
6.12323399573677E-017,3.74939945665464E-033,-1.,                     407P    756
1.9938059239253E-012,1.,6.12323399573677E-017,                       407P    757
6.12323399573677E-017,70.;                                           407P    758
100,0.,-70.,0.,-65.75,0.,-74.25,0.;                                  409P    759
126,32,2,1,0,1,0,0.,0.,0.,0.0625,0.0625,0.125,0.125,0.1875,          411P    760
0.1875,0.25,0.25,0.3125,0.3125,0.375,0.375,0.4375,0.4375,0.5,        411P    761
0.5,0.5625,0.5625,0.625,0.625,0.6875,0.6875,0.75,0.75,0.8125,        411P    762
0.8125,0.875,0.875,0.9375,0.9375,1.,1.,1.,1.,1.,1.,1.,1.,1.,1.,      411P    763
1.,1.,1.,1.,1.,1.,1.,1.,1.,1.,1.,1.,1.,1.,1.,1.,1.,1.,1.,1.,1.,      411P    764
1.,1.,1.,1.,1.,0.47375247,0.067687747,0.,0.47375247,                 411P    765
0.070272903,0.,0.474256809,0.072808386,0.,0.474761148,               411P    766
0.075343869,0.,0.475750445,0.077732242,0.,0.476739741,               411P    767
0.080120615,0.,0.478175977,0.082270093,0.,0.479612212,               411P    768
0.084419572,0.,0.481440194,0.086247553,0.,0.483268175,               411P    769
0.088075535,0.,0.485417654,0.08951177,0.,0.487567133,                411P    770
0.090948006,0.,0.489955505,0.091937302,0.,0.492343878,               411P    771
0.092926599,0.,0.494879361,0.093430938,0.,0.497414844,               411P    772
0.093935277,0.,0.5,0.093935277,0.,0.502585156,0.093935277,0.,        411P    773
0.505120639,0.093430938,0.,0.507656122,0.092926599,0.,               411P    774
0.510044495,0.091937302,0.,0.512432867,0.090948006,0.,               411P    775
0.514582346,0.08951177,0.,0.516731825,0.088075535,0.,                411P    776
0.518559806,0.086247553,0.,0.520387788,0.084419572,0.,               411P    777
0.521824023,0.082270093,0.,0.523260259,0.080120615,0.,               411P    778
0.524249555,0.077732242,0.,0.525238852,0.075343869,0.,               411P    779
0.525743191,0.072808386,0.,0.52624753,0.070272903,0.,                411P    780
0.52624753,0.067687747,0.,0.,1.,0.,0.,1.;                            411P    781
124,1.40271576953299E-014,1.,0.,-69.999999999997,                    413P    782
-6.12323399573677E-017,8.58915688636046E-031,-1.,                    413P    783
1.98523339633127E-012,-1.,1.40271576953299E-014,                     413P    784
6.12323399573677E-017,-69.999999999996;                              413P    785
100,0.,-70.,0.,-65.75,0.,-74.25,0.;                                  415P    786
102,2,405,411;                                                       417P    787
102,2,409,415;                                                       419P    788
142,1,385,417,419,1;                                                 421P    789
126,32,2,1,0,1,0,0.,0.,0.,0.0625,0.0625,0.125,0.125,0.1875,          423P    790
0.1875,0.25,0.25,0.3125,0.3125,0.375,0.375,0.4375,0.4375,0.5,        423P    791
0.5,0.5625,0.5625,0.625,0.625,0.6875,0.6875,0.75,0.75,0.8125,        423P    792
0.8125,0.875,0.875,0.9375,0.9375,1.,1.,1.,1.,1.,1.,1.,1.,1.,1.,      423P    793
1.,1.,1.,1.,1.,1.,1.,1.,1.,1.,1.,1.,1.,1.,1.,1.,1.,1.,1.,1.,1.,      423P    794
1.,1.,1.,1.,1.,0.958559783,0.5,0.,0.958559783,0.497414844,0.,        423P    795
0.958055444,0.494879361,0.,0.957551105,0.492343878,0.,               423P    796
0.956561808,0.489955505,0.,0.955572512,0.487567133,0.,               423P    797
0.954136276,0.485417654,0.,0.952700041,0.483268175,0.,               423P    798
0.950872059,0.481440194,0.,0.949044078,0.479612212,0.,               423P    799
0.946894599,0.478175977,0.,0.94474512,0.476739741,0.,                423P    800
0.942356748,0.475750445,0.,0.939968375,0.474761148,0.,               423P    801
0.937432892,0.474256809,0.,0.934897409,0.47375247,0.,                423P    802
0.932312253,0.47375247,0.,0.929727097,0.47375247,0.,                 423P    803
0.927191614,0.474256809,0.,0.924656131,0.474761148,0.,               423P    804
0.922267758,0.475750445,0.,0.919879385,0.476739741,0.,               423P    805
0.917729907,0.478175977,0.,0.915580428,0.479612212,0.,               423P    806
0.913752447,0.481440194,0.,0.911924465,0.483268175,0.,               423P    807
0.91048823,0.485417654,0.,0.909051994,0.487567133,0.,                423P    808
0.908062698,0.489955505,0.,0.907073401,0.492343878,0.,               423P    809
0.906569062,0.494879361,0.,0.906064723,0.497414844,0.,               423P    810
0.906064723,0.5,0.,0.,1.,0.,0.,1.;                                   423P    811
124,6.12323399573677E-017,-1.,0.,3.9618942650685E-012,               425P    812
6.12323399573677E-017,3.74939945665464E-033,-1.,70.,1.,              425P    813
6.12323399573677E-017,6.12323399573677E-017,69.999999999996;         425P    814
100,70.,0.,0.,4.25,0.,-4.25,0.;                                      427P    815
126,32,2,1,0,1,0,0.,0.,0.,0.0625,0.0625,0.125,0.125,0.1875,          429P    816
0.1875,0.25,0.25,0.3125,0.3125,0.375,0.375,0.4375,0.4375,0.5,        429P    817
0.5,0.5625,0.5625,0.625,0.625,0.6875,0.6875,0.75,0.75,0.8125,        429P    818
0.8125,0.875,0.875,0.9375,0.9375,1.,1.,1.,1.,1.,1.,1.,1.,1.,1.,      429P    819
1.,1.,1.,1.,1.,1.,1.,1.,1.,1.,1.,1.,1.,1.,1.,1.,1.,1.,1.,1.,1.,      429P    820
1.,1.,1.,1.,1.,0.906064723,0.5,0.,0.906064723,0.502585156,0.,        429P    821
0.906569062,0.505120639,0.,0.907073401,0.507656122,0.,               429P    822
0.908062698,0.510044495,0.,0.909051994,0.512432867,0.,               429P    823
0.91048823,0.514582346,0.,0.911924465,0.516731825,0.,                429P    824
0.913752447,0.518559806,0.,0.915580428,0.520387788,0.,               429P    825
0.917729907,0.521824023,0.,0.919879385,0.523260259,0.,               429P    826
0.922267758,0.524249555,0.,0.924656131,0.525238852,0.,               429P    827
0.927191614,0.525743191,0.,0.929727097,0.52624753,0.,                429P    828
0.932312253,0.52624753,0.,0.934897409,0.52624753,0.,                 429P    829
0.937432892,0.525743191,0.,0.939968375,0.525238852,0.,               429P    830
0.942356748,0.524249555,0.,0.94474512,0.523260259,0.,                429P    831
0.946894599,0.521824023,0.,0.949044078,0.520387788,0.,               429P    832
0.950872059,0.518559806,0.,0.952700041,0.516731825,0.,               429P    833
0.954136276,0.514582346,0.,0.955572512,0.512432867,0.,               429P    834
0.956561808,0.510044495,0.,0.957551105,0.507656122,0.,               429P    835
0.958055444,0.505120639,0.,0.958559783,0.502585156,0.,               429P    836
0.958559783,0.5,0.,0.,1.,0.,0.,1.;                                   429P    837
124,1.40271576953299E-014,1.,0.,3.96189426506844E-012,               431P    838
-6.12323399573677E-017,8.58915688636046E-031,-1.,70.,-1.,            431P    839
1.40271576953299E-014,6.12323399573677E-017,70.000000000004;         431P    840
100,70.,0.,0.,4.25,0.,-4.25,0.;                                      433P    841
102,2,423,429;                                                       435P    842
102,2,427,433;                                                       437P    843
142,1,385,435,437,1;                                                 439P    844
126,32,2,1,0,1,0,0.,0.,0.,0.0625,0.0625,0.125,0.125,0.1875,          441P    845
0.1875,0.25,0.25,0.3125,0.3125,0.375,0.375,0.4375,0.4375,0.5,        441P    846
0.5,0.5625,0.5625,0.625,0.625,0.6875,0.6875,0.75,0.75,0.8125,        441P    847
0.8125,0.875,0.875,0.9375,0.9375,1.,1.,1.,1.,1.,1.,1.,1.,1.,1.,      441P    848
1.,1.,1.,1.,1.,1.,1.,1.,1.,1.,1.,1.,1.,1.,1.,1.,1.,1.,1.,1.,1.,      441P    849
1.,1.,1.,1.,1.,0.52624753,0.932312253,0.,0.52624753,                 441P    850
0.929727097,0.,0.525743191,0.927191614,0.,0.525238852,               441P    851
0.924656131,0.,0.524249555,0.922267758,0.,0.523260259,               441P    852
0.919879385,0.,0.521824023,0.917729907,0.,0.520387788,               441P    853
0.915580428,0.,0.518559806,0.913752447,0.,0.516731825,               441P    854
0.911924465,0.,0.514582346,0.91048823,0.,0.512432867,                441P    855
0.909051994,0.,0.510044495,0.908062698,0.,0.507656122,               441P    856
0.907073401,0.,0.505120639,0.906569062,0.,0.502585156,               441P    857
0.906064723,0.,0.5,0.906064723,0.,0.497414844,0.906064723,0.,        441P    858
0.494879361,0.906569062,0.,0.492343878,0.907073401,0.,               441P    859
0.489955505,0.908062698,0.,0.487567133,0.909051994,0.,               441P    860
0.485417654,0.91048823,0.,0.483268175,0.911924465,0.,                441P    861
0.481440194,0.913752447,0.,0.479612212,0.915580428,0.,               441P    862
0.478175977,0.917729907,0.,0.476739741,0.919879385,0.,               441P    863
0.475750445,0.922267758,0.,0.474761148,0.924656131,0.,               441P    864
0.474256809,0.927191614,0.,0.47375247,0.929727097,0.,                441P    865
0.47375247,0.932312253,0.,0.,1.,0.,0.,1.;                            441P    866
124,6.12323399573677E-017,-1.,0.,70.000000000002,                    443P    867
6.12323399573677E-017,3.74939945665464E-033,-1.,                     443P    868
-1.98523339633127E-012,1.,6.12323399573677E-017,                     443P    869
6.12323399573677E-017,-70.000000000004;                              443P    870
100,0.,70.,0.,74.25,0.,65.75,0.;                                     445P    871
126,32,2,1,0,1,0,0.,0.,0.,0.0625,0.0625,0.125,0.125,0.1875,          447P    872
0.1875,0.25,0.25,0.3125,0.3125,0.375,0.375,0.4375,0.4375,0.5,        447P    873
0.5,0.5625,0.5625,0.625,0.625,0.6875,0.6875,0.75,0.75,0.8125,        447P    874
0.8125,0.875,0.875,0.9375,0.9375,1.,1.,1.,1.,1.,1.,1.,1.,1.,1.,      447P    875
1.,1.,1.,1.,1.,1.,1.,1.,1.,1.,1.,1.,1.,1.,1.,1.,1.,1.,1.,1.,1.,      447P    876
1.,1.,1.,1.,1.,0.47375247,0.932312253,0.,0.47375247,                 447P    877
0.934897409,0.,0.474256809,0.937432892,0.,0.474761148,               447P    878
0.939968375,0.,0.475750445,0.942356748,0.,0.476739741,               447P    879
0.94474512,0.,0.478175977,0.946894599,0.,0.479612212,                447P    880
0.949044078,0.,0.481440194,0.950872059,0.,0.483268175,               447P    881
0.952700041,0.,0.485417654,0.954136276,0.,0.487567133,               447P    882
0.955572512,0.,0.489955505,0.956561808,0.,0.492343878,               447P    883
0.957551105,0.,0.494879361,0.958055444,0.,0.497414844,               447P    884
0.958559783,0.,0.5,0.958559783,0.,0.502585156,0.958559783,0.,        447P    885
0.505120639,0.958055444,0.,0.507656122,0.957551105,0.,               447P    886
0.510044495,0.956561808,0.,0.512432867,0.955572512,0.,               447P    887
0.514582346,0.954136276,0.,0.516731825,0.952700041,0.,               447P    888
0.518559806,0.950872059,0.,0.520387788,0.949044078,0.,               447P    889
0.521824023,0.946894599,0.,0.523260259,0.94474512,0.,                447P    890
0.524249555,0.942356748,0.,0.525238852,0.939968375,0.,               447P    891
0.525743191,0.937432892,0.,0.52624753,0.934897409,0.,                447P    892
0.52624753,0.932312253,0.,0.,1.,0.,0.,1.;                            447P    893
124,1.40271576953299E-014,1.,0.,70.000000000001,                     449P    894
-6.12323399573677E-017,8.58915688636046E-031,-1.,                    449P    895
-1.97666086873723E-012,-1.,1.40271576953299E-014,                    449P    896
6.12323399573677E-017,70.;                                           449P    897
100,0.,70.,0.,74.25,0.,65.75,0.;                                     451P    898
102,2,441,447;                                                       453P    899
102,2,445,451;                                                       455P    900
142,1,385,453,455,1;                                                 457P    901
126,32,2,1,0,1,0,0.,0.,0.,0.0625,0.0625,0.125,0.125,0.1875,          459P    902
0.1875,0.25,0.25,0.3125,0.3125,0.375,0.375,0.4375,0.4375,0.5,        459P    903
0.5,0.5625,0.5625,0.625,0.625,0.6875,0.6875,0.75,0.75,0.8125,        459P    904
0.8125,0.875,0.875,0.9375,0.9375,1.,1.,1.,1.,1.,1.,1.,1.,1.,1.,      459P    905
1.,1.,1.,1.,1.,1.,1.,1.,1.,1.,1.,1.,1.,1.,1.,1.,1.,1.,1.,1.,1.,      459P    906
1.,1.,1.,1.,1.,0.093935277,0.5,0.,0.093935277,0.497414844,0.,        459P    907
0.093430938,0.494879361,0.,0.092926599,0.492343878,0.,               459P    908
0.091937302,0.489955505,0.,0.090948006,0.487567133,0.,               459P    909
0.08951177,0.485417654,0.,0.088075535,0.483268175,0.,                459P    910
0.086247553,0.481440194,0.,0.084419572,0.479612212,0.,               459P    911
0.082270093,0.478175977,0.,0.080120615,0.476739741,0.,               459P    912
0.077732242,0.475750445,0.,0.075343869,0.474761148,0.,               459P    913
0.072808386,0.474256809,0.,0.070272903,0.47375247,0.,                459P    914
0.067687747,0.47375247,0.,0.065102591,0.47375247,0.,                 459P    915
0.062567108,0.474256809,0.,0.060031625,0.474761148,0.,               459P    916
0.057643252,0.475750445,0.,0.05525488,0.476739741,0.,                459P    917
0.053105401,0.478175977,0.,0.050955922,0.479612212,0.,               459P    918
0.049127941,0.481440194,0.,0.047299959,0.483268175,0.,               459P    919
0.045863724,0.485417654,0.,0.044427488,0.487567133,0.,               459P    920
0.043438192,0.489955505,0.,0.042448895,0.492343878,0.,               459P    921
0.041944556,0.494879361,0.,0.041440217,0.497414844,0.,               459P    922
0.041440217,0.5,0.,0.,1.,0.,0.,1.;                                   459P    923
124,6.12323399573677E-017,-1.,0.,0.,6.12323399573677E-017,           461P    924
3.74939945665464E-033,-1.,-70.,1.,6.12323399573677E-017,             461P    925
6.12323399573677E-017,-70.;                                          461P    926
100,-70.,0.,0.,4.25,0.,-4.25,0.;                                     463P    927
126,32,2,1,0,1,0,0.,0.,0.,0.0625,0.0625,0.125,0.125,0.1875,          465P    928
0.1875,0.25,0.25,0.3125,0.3125,0.375,0.375,0.4375,0.4375,0.5,        465P    929
0.5,0.5625,0.5625,0.625,0.625,0.6875,0.6875,0.75,0.75,0.8125,        465P    930
0.8125,0.875,0.875,0.9375,0.9375,1.,1.,1.,1.,1.,1.,1.,1.,1.,1.,      465P    931
1.,1.,1.,1.,1.,1.,1.,1.,1.,1.,1.,1.,1.,1.,1.,1.,1.,1.,1.,1.,1.,      465P    932
1.,1.,1.,1.,1.,0.041440217,0.5,0.,0.041440217,0.502585156,0.,        465P    933
0.041944556,0.505120639,0.,0.042448895,0.507656122,0.,               465P    934
0.043438192,0.510044495,0.,0.044427488,0.512432867,0.,               465P    935
0.045863724,0.514582346,0.,0.047299959,0.516731825,0.,               465P    936
0.049127941,0.518559806,0.,0.050955922,0.520387788,0.,               465P    937
0.053105401,0.521824023,0.,0.05525488,0.523260259,0.,                465P    938
0.057643252,0.524249555,0.,0.060031625,0.525238852,0.,               465P    939
0.062567108,0.525743191,0.,0.065102591,0.52624753,0.,                465P    940
0.067687747,0.52624753,0.,0.070272903,0.52624753,0.,                 465P    941
0.072808386,0.525743191,0.,0.075343869,0.525238852,0.,               465P    942
0.077732242,0.524249555,0.,0.080120615,0.523260259,0.,               465P    943
0.082270093,0.521824023,0.,0.084419572,0.520387788,0.,               465P    944
0.086247553,0.518559806,0.,0.088075535,0.516731825,0.,               465P    945
0.08951177,0.514582346,0.,0.090948006,0.512432867,0.,                465P    946
0.091937302,0.510044495,0.,0.092926599,0.507656122,0.,               465P    947
0.093430938,0.505120639,0.,0.093935277,0.502585156,0.,               465P    948
0.093935277,0.5,0.,0.,1.,0.,0.,1.;                                   465P    949
124,1.40271576953299E-014,1.,0.,0.,-6.12323399573677E-017,           467P    950
8.58915688636046E-031,-1.,-70.,-1.,1.40271576953299E-014,            467P    951
6.12323399573677E-017,-70.;                                          467P    952
100,-70.,0.,0.,4.25,0.,-4.25,0.;                                     469P    953
102,2,459,465;                                                       471P    954
102,2,463,469;                                                       473P    955
142,1,385,471,473,1;                                                 475P    956
126,32,2,1,0,1,0,0.,0.,0.,0.0625,0.0625,0.125,0.125,0.1875,          477P    957
0.1875,0.25,0.25,0.3125,0.3125,0.375,0.375,0.4375,0.4375,0.5,        477P    958
0.5,0.5625,0.5625,0.625,0.625,0.6875,0.6875,0.75,0.75,0.8125,        477P    959
0.8125,0.875,0.875,0.9375,0.9375,1.,1.,1.,1.,1.,1.,1.,1.,1.,1.,      477P    960
1.,1.,1.,1.,1.,1.,1.,1.,1.,1.,1.,1.,1.,1.,1.,1.,1.,1.,1.,1.,1.,      477P    961
1.,1.,1.,1.,1.,0.524394763,0.5,0.,0.524394763,0.497597326,0.,        477P    962
0.523926024,0.495240818,0.,0.523457286,0.49288431,0.,                477P    963
0.522537822,0.490664528,0.,0.521618358,0.488444747,0.,               477P    964
0.520283504,0.486446996,0.,0.51894865,0.484449245,0.,                477P    965
0.517249702,0.482750298,0.,0.515550755,0.48105135,0.,                477P    966
0.513553004,0.479716496,0.,0.511555253,0.478381642,0.,               477P    967
0.509335472,0.477462178,0.,0.50711569,0.476542714,0.,                477P    968
0.504759182,0.476073976,0.,0.502402674,0.475605237,0.,0.5,           477P    969
0.475605237,0.,0.497597326,0.475605237,0.,0.495240818,               477P    970
0.476073976,0.,0.49288431,0.476542714,0.,0.490664528,                477P    971
0.477462178,0.,0.488444747,0.478381642,0.,0.486446996,               477P    972
0.479716496,0.,0.484449245,0.48105135,0.,0.482750298,                477P    973
0.482750298,0.,0.48105135,0.484449245,0.,0.479716496,                477P    974
0.486446996,0.,0.478381642,0.488444747,0.,0.477462178,               477P    975
0.490664528,0.,0.476542714,0.49288431,0.,0.476073976,                477P    976
0.495240818,0.,0.475605237,0.497597326,0.,0.475605237,0.5,0.,        477P    977
0.,1.,0.,0.,1.;                                                      477P    978
124,6.12323399573677E-017,-1.,0.,0.,6.12323399573677E-017,           479P    979
3.74939945665464E-033,-1.,0.,1.,6.12323399573677E-017,               479P    980
6.12323399573677E-017,0.;                                            479P    981
100,0.,0.,0.,3.95,0.,-3.95,0.;                                       481P    982
126,32,2,1,0,1,0,0.,0.,0.,0.0625,0.0625,0.125,0.125,0.1875,          483P    983
0.1875,0.25,0.25,0.3125,0.3125,0.375,0.375,0.4375,0.4375,0.5,        483P    984
0.5,0.5625,0.5625,0.625,0.625,0.6875,0.6875,0.75,0.75,0.8125,        483P    985
0.8125,0.875,0.875,0.9375,0.9375,1.,1.,1.,1.,1.,1.,1.,1.,1.,1.,      483P    986
1.,1.,1.,1.,1.,1.,1.,1.,1.,1.,1.,1.,1.,1.,1.,1.,1.,1.,1.,1.,1.,      483P    987
1.,1.,1.,1.,1.,0.475605237,0.5,0.,0.475605237,0.502402674,0.,        483P    988
0.476073976,0.504759182,0.,0.476542714,0.50711569,0.,                483P    989
0.477462178,0.509335472,0.,0.478381642,0.511555253,0.,               483P    990
0.479716496,0.513553004,0.,0.48105135,0.515550755,0.,                483P    991
0.482750298,0.517249702,0.,0.484449245,0.51894865,0.,                483P    992
0.486446996,0.520283504,0.,0.488444747,0.521618358,0.,               483P    993
0.490664528,0.522537822,0.,0.49288431,0.523457286,0.,                483P    994
0.495240818,0.523926024,0.,0.497597326,0.524394763,0.,0.5,           483P    995
0.524394763,0.,0.502402674,0.524394763,0.,0.504759182,               483P    996
0.523926024,0.,0.50711569,0.523457286,0.,0.509335472,                483P    997
0.522537822,0.,0.511555253,0.521618358,0.,0.513553004,               483P    998
0.520283504,0.,0.515550755,0.51894865,0.,0.517249702,                483P    999
0.517249702,0.,0.51894865,0.515550755,0.,0.520283504,                483P   1000
0.513553004,0.,0.521618358,0.511555253,0.,0.522537822,               483P   1001
0.509335472,0.,0.523457286,0.50711569,0.,0.523926024,                483P   1002
0.504759182,0.,0.524394763,0.502402674,0.,0.524394763,0.5,0.,        483P   1003
0.,1.,0.,0.,1.;                                                      483P   1004
124,1.40271576953299E-014,1.,0.,0.,-6.12323399573677E-017,           485P   1005
8.58915688636046E-031,-1.,0.,-1.,1.40271576953299E-014,              485P   1006
6.12323399573677E-017,0.;                                            485P   1007
100,0.,0.,0.,3.95,0.,-3.95,0.;                                       487P   1008
102,2,477,483;                                                       489P   1009
102,2,481,487;                                                       491P   1010
142,1,385,489,491,1;                                                 493P   1011
144,385,1,5,403,421,439,457,475,493;                                 495P   1012
110,0.,8.,0.,0.,1008.,0.;                                            497P   1013
110,0.,8.,60.,0.,12.,60.;                                            499P   1014
120,497,499,0.,6.28318530717959;                                     501P   1015
126,1,1,1,0,1,0,0.,0.,1.,1.,1.,1.,1.,3.141592654,0.,1.,0.,0.,        503P   1016
0.,1.,0.,0.,1.;                                                      503P   1017
124,1.40271576953299E-014,1.,0.,-12.,-6.12323399573677E-017,         505P   1018
8.58915688636046E-031,-1.,12.,-1.,1.40271576953299E-014,             505P   1019
6.12323399573677E-017,-1.68325892343959E-013;                        505P   1020
100,0.,0.,12.,60.,12.,-60.,12.;                                      507P   1021
126,1,1,1,0,1,0,0.,0.,1.,1.,1.,1.,1.,0.,0.,0.,0.,0.,0.,1.,0.,        509P   1022
0.,1.;                                                               509P   1023
110,0.,12.,60.,0.,8.,60.;                                            511P   1024
126,1,1,1,0,1,0,0.,0.,1.,1.,1.,1.,0.,0.,0.,0.,3.141592654,0.,        513P   1025
0.,1.,0.,0.,1.;                                                      513P   1026
124,1.40271576953299E-014,1.,0.,-8.,-6.12323399573677E-017,          515P   1027
8.58915688636046E-031,1.,8.,1.,-1.40271576953299E-014,               515P   1028
6.12323399573677E-017,1.12217261562639E-013;                         515P   1029
100,0.,0.,8.,60.,8.,-60.,8.;                                         517P   1030
126,1,1,1,0,1,0,0.,0.,1.,1.,1.,1.,0.,3.141592654,0.,1.,              519P   1031
3.141592654,0.,0.,1.,0.,0.,1.;                                       519P   1032
110,0.,8.,-60.,0.,12.,-60.;                                          521P   1033
102,4,503,509,513,519;                                               523P   1034
102,4,507,511,517,521;                                               525P   1035
142,1,501,523,525,1;                                                 527P   1036
144,501,1,0,527;                                                     529P   1037
128,1,1,1,1,0,0,1,0,0,0.,0.,1.,1.,0.,0.,1.,1.,1.,1.,1.,1.,           531P   1038
-60.72,8.,-60.72,-60.72,8.,60.72,60.72,8.,-60.72,60.72,8.,           531P   1039
60.72,0.,1.,0.,1.;                                                   531P   1040
126,64,2,1,0,1,0,0.,0.,0.,0.03125,0.03125,0.0625,0.0625,             533P   1041
0.09375,0.09375,0.125,0.125,0.15625,0.15625,0.1875,0.1875,           533P   1042
0.21875,0.21875,0.25,0.25,0.28125,0.28125,0.3125,0.3125,             533P   1043
0.34375,0.34375,0.375,0.375,0.40625,0.40625,0.4375,0.4375,           533P   1044
0.46875,0.46875,0.5,0.5,0.53125,0.53125,0.5625,0.5625,0.59375,       533P   1045
0.59375,0.625,0.625,0.65625,0.65625,0.6875,0.6875,0.71875,           533P   1046
0.71875,0.75,0.75,0.78125,0.78125,0.8125,0.8125,0.84375,             533P   1047
0.84375,0.875,0.875,0.90625,0.90625,0.9375,0.9375,0.96875,           533P   1048
0.96875,1.,1.,1.,1.,1.,1.,1.,1.,1.,1.,1.,1.,1.,1.,1.,1.,1.,1.,       533P   1049
1.,1.,1.,1.,1.,1.,1.,1.,1.,1.,1.,1.,1.,1.,1.,1.,1.,1.,1.,1.,1.,      533P   1050
1.,1.,1.,1.,1.,1.,1.,1.,1.,1.,1.,1.,1.,1.,1.,1.,1.,1.,1.,1.,1.,      533P   1051
1.,1.,1.,1.,1.,1.,1.,1.,0.994071146,0.5,0.,0.994071146,              533P   1052
0.524272159,0.,0.991692059,0.548427441,0.,0.989312971,               533P   1053
0.572582723,0.,0.984577708,0.596388499,0.,0.979842444,               533P   1054
0.620194275,0.,0.972796609,0.643421283,0.,0.965750773,               533P   1055
0.666648291,0.,0.95646222,0.689072842,0.,0.947173667,                533P   1056
0.711497393,0.,0.93573185,0.732903526,0.,0.924290033,                533P   1057
0.754309659,0.,0.910805144,0.774491222,0.,0.897320255,               533P   1058
0.794672784,0.,0.881922161,0.813435417,0.,0.866524066,               533P   1059
0.83219805,0.,0.849361058,0.849361058,0.,0.83219805,                 533P   1060
0.866524066,0.,0.813435417,0.881922161,0.,0.794672784,               533P   1061
0.897320255,0.,0.774491222,0.910805144,0.,0.754309659,               533P   1062
0.924290033,0.,0.732903526,0.93573185,0.,0.711497393,                533P   1063
0.947173667,0.,0.689072842,0.95646222,0.,0.666648291,                533P   1064
0.965750773,0.,0.643421283,0.972796609,0.,0.620194275,               533P   1065
0.979842444,0.,0.596388499,0.984577708,0.,0.572582723,               533P   1066
0.989312971,0.,0.548427441,0.991692059,0.,0.524272159,               533P   1067
0.994071146,0.,0.5,0.994071146,0.,0.475727841,0.994071146,0.,        533P   1068
0.451572559,0.991692059,0.,0.427417277,0.989312971,0.,               533P   1069
0.403611501,0.984577708,0.,0.379805725,0.979842444,0.,               533P   1070
0.356578717,0.972796609,0.,0.333351709,0.965750773,0.,               533P   1071
0.310927158,0.95646222,0.,0.288502607,0.947173667,0.,                533P   1072
0.267096474,0.93573185,0.,0.245690341,0.924290033,0.,                533P   1073
0.225508778,0.910805144,0.,0.205327216,0.897320255,0.,               533P   1074
0.186564583,0.881922161,0.,0.16780195,0.866524066,0.,                533P   1075
0.150638942,0.849361058,0.,0.133475934,0.83219805,0.,                533P   1076
0.118077839,0.813435417,0.,0.102679745,0.794672784,0.,               533P   1077
0.089194856,0.774491222,0.,0.075709967,0.754309659,0.,               533P   1078
0.06426815,0.732903526,0.,0.052826333,0.711497393,0.,                533P   1079
0.04353778,0.689072842,0.,0.034249227,0.666648291,0.,                533P   1080
0.027203391,0.643421283,0.,0.020157556,0.620194275,0.,               533P   1081
0.015422292,0.596388499,0.,0.010687029,0.572582723,0.,               533P   1082
0.008307941,0.548427441,0.,0.005928854,0.524272159,0.,               533P   1083
0.005928854,0.5,0.,0.,1.,0.,0.,-1.;                                  533P   1084
124,1.40271576953299E-014,1.,0.,-8.,-6.12323399573677E-017,          535P   1085
8.58915688636046E-031,1.,8.,1.,-1.40271576953299E-014,               535P   1086
6.12323399573677E-017,1.12217261562639E-013;                         535P   1087
100,0.,0.,8.,60.,8.,-60.,8.;                                         537P   1088
126,64,2,1,0,1,0,0.,0.,0.,0.03125,0.03125,0.0625,0.0625,             539P   1089
0.09375,0.09375,0.125,0.125,0.15625,0.15625,0.1875,0.1875,           539P   1090
0.21875,0.21875,0.25,0.25,0.28125,0.28125,0.3125,0.3125,             539P   1091
0.34375,0.34375,0.375,0.375,0.40625,0.40625,0.4375,0.4375,           539P   1092
0.46875,0.46875,0.5,0.5,0.53125,0.53125,0.5625,0.5625,0.59375,       539P   1093
0.59375,0.625,0.625,0.65625,0.65625,0.6875,0.6875,0.71875,           539P   1094
0.71875,0.75,0.75,0.78125,0.78125,0.8125,0.8125,0.84375,             539P   1095
0.84375,0.875,0.875,0.90625,0.90625,0.9375,0.9375,0.96875,           539P   1096
0.96875,1.,1.,1.,1.,1.,1.,1.,1.,1.,1.,1.,1.,1.,1.,1.,1.,1.,1.,       539P   1097
1.,1.,1.,1.,1.,1.,1.,1.,1.,1.,1.,1.,1.,1.,1.,1.,1.,1.,1.,1.,1.,      539P   1098
1.,1.,1.,1.,1.,1.,1.,1.,1.,1.,1.,1.,1.,1.,1.,1.,1.,1.,1.,1.,1.,      539P   1099
1.,1.,1.,1.,1.,1.,1.,1.,0.005928854,0.5,0.,0.005928854,              539P   1100
0.475727841,0.,0.008307941,0.451572559,0.,0.010687029,               539P   1101
0.427417277,0.,0.015422292,0.403611501,0.,0.020157556,               539P   1102
0.379805725,0.,0.027203391,0.356578717,0.,0.034249227,               539P   1103
0.333351709,0.,0.04353778,0.310927158,0.,0.052826333,                539P   1104
0.288502607,0.,0.06426815,0.267096474,0.,0.075709967,                539P   1105
0.245690341,0.,0.089194856,0.225508778,0.,0.102679745,               539P   1106
0.205327216,0.,0.118077839,0.186564583,0.,0.133475934,               539P   1107
0.16780195,0.,0.150638942,0.150638942,0.,0.16780195,                 539P   1108
0.133475934,0.,0.186564583,0.118077839,0.,0.205327216,               539P   1109
0.102679745,0.,0.225508778,0.089194856,0.,0.245690341,               539P   1110
0.075709967,0.,0.267096474,0.06426815,0.,0.288502607,                539P   1111
0.052826333,0.,0.310927158,0.04353778,0.,0.333351709,                539P   1112
0.034249227,0.,0.356578717,0.027203391,0.,0.379805725,               539P   1113
0.020157556,0.,0.403611501,0.015422292,0.,0.427417277,               539P   1114
0.010687029,0.,0.451572559,0.008307941,0.,0.475727841,               539P   1115
0.005928854,0.,0.5,0.005928854,0.,0.524272159,0.005928854,0.,        539P   1116
0.548427441,0.008307941,0.,0.572582723,0.010687029,0.,               539P   1117
0.596388499,0.015422292,0.,0.620194275,0.020157556,0.,               539P   1118
0.643421283,0.027203391,0.,0.666648291,0.034249227,0.,               539P   1119
0.689072842,0.04353778,0.,0.711497393,0.052826333,0.,                539P   1120
0.732903526,0.06426815,0.,0.754309659,0.075709967,0.,                539P   1121
0.774491222,0.089194856,0.,0.794672784,0.102679745,0.,               539P   1122
0.813435417,0.118077839,0.,0.83219805,0.133475934,0.,                539P   1123
0.849361058,0.150638942,0.,0.866524066,0.16780195,0.,                539P   1124
0.881922161,0.186564583,0.,0.897320255,0.205327216,0.,               539P   1125
0.910805144,0.225508778,0.,0.924290033,0.245690341,0.,               539P   1126
0.93573185,0.267096474,0.,0.947173667,0.288502607,0.,                539P   1127
0.95646222,0.310927158,0.,0.965750773,0.333351709,0.,                539P   1128
0.972796609,0.356578717,0.,0.979842444,0.379805725,0.,               539P   1129
0.984577708,0.403611501,0.,0.989312971,0.427417277,0.,               539P   1130
0.991692059,0.451572559,0.,0.994071146,0.475727841,0.,               539P   1131
0.994071146,0.5,0.,0.,1.,0.,0.,-1.;                                  539P   1132
124,6.12323399573677E-017,-1.,0.,8.,6.12323399573677E-017,           541P   1133
3.74939945665464E-033,1.,8.,-1.,-6.12323399573677E-017,              541P   1134
6.12323399573677E-017,4.89858719658941E-016;                         541P   1135
100,0.,0.,8.,60.,8.,-60.,8.;                                         543P   1136
102,2,533,539;                                                       545P   1137
102,2,537,543;                                                       547P   1138
142,1,531,545,547,1;                                                 549P   1139
126,32,2,1,0,1,0,0.,0.,0.,0.0625,0.0625,0.125,0.125,0.1875,          551P   1140
0.1875,0.25,0.25,0.3125,0.3125,0.375,0.375,0.4375,0.4375,0.5,        551P   1141
0.5,0.5625,0.5625,0.625,0.625,0.6875,0.6875,0.75,0.75,0.8125,        551P   1142
0.8125,0.875,0.875,0.9375,0.9375,1.,1.,1.,1.,1.,1.,1.,1.,1.,1.,      551P   1143
1.,1.,1.,1.,1.,1.,1.,1.,1.,1.,1.,1.,1.,1.,1.,1.,1.,1.,1.,1.,1.,      551P   1144
1.,1.,1.,1.,1.,0.46747365,0.5,0.,0.46747365,0.503203566,0.,          551P   1145
0.468098634,0.506345576,0.,0.468723619,0.509487586,0.,               551P   1146
0.469949571,0.512447295,0.,0.471175522,0.515407004,0.,               551P   1147
0.472955328,0.518070672,0.,0.474735134,0.52073434,0.,                551P   1148
0.477000397,0.522999603,0.,0.47926566,0.525264866,0.,                551P   1149
0.481929328,0.527044672,0.,0.484592996,0.528824478,0.,               551P   1150
0.487552705,0.530050429,0.,0.490512414,0.531276381,0.,               551P   1151
0.493654424,0.531901366,0.,0.496796434,0.53252635,0.,0.5,            551P   1152
0.53252635,0.,0.503203566,0.53252635,0.,0.506345576,                 551P   1153
0.531901366,0.,0.509487586,0.531276381,0.,0.512447295,               551P   1154
0.530050429,0.,0.515407004,0.528824478,0.,0.518070672,               551P   1155
0.527044672,0.,0.52073434,0.525264866,0.,0.522999603,                551P   1156
0.522999603,0.,0.525264866,0.52073434,0.,0.527044672,                551P   1157
0.518070672,0.,0.528824478,0.515407004,0.,0.530050429,               551P   1158
0.512447295,0.,0.531276381,0.509487586,0.,0.531901366,               551P   1159
0.506345576,0.,0.53252635,0.503203566,0.,0.53252635,0.5,0.,0.,       551P   1160
1.,0.,0.,1.;                                                         551P   1161
124,1.40271576953299E-014,1.,0.,-8.,-6.12323399573677E-017,          553P   1162
8.58915688636046E-031,-1.,8.,-1.,1.40271576953299E-014,              553P   1163
6.12323399573677E-017,-1.12217261562639E-013;                        553P   1164
100,0.,0.,8.,3.95,8.,-3.95,8.;                                       555P   1165
126,32,2,1,0,1,0,0.,0.,0.,0.0625,0.0625,0.125,0.125,0.1875,          557P   1166
0.1875,0.25,0.25,0.3125,0.3125,0.375,0.375,0.4375,0.4375,0.5,        557P   1167
0.5,0.5625,0.5625,0.625,0.625,0.6875,0.6875,0.75,0.75,0.8125,        557P   1168
0.8125,0.875,0.875,0.9375,0.9375,1.,1.,1.,1.,1.,1.,1.,1.,1.,1.,      557P   1169
1.,1.,1.,1.,1.,1.,1.,1.,1.,1.,1.,1.,1.,1.,1.,1.,1.,1.,1.,1.,1.,      557P   1170
1.,1.,1.,1.,1.,0.53252635,0.5,0.,0.53252635,0.496796434,0.,          557P   1171
0.531901366,0.493654424,0.,0.531276381,0.490512414,0.,               557P   1172
0.530050429,0.487552705,0.,0.528824478,0.484592996,0.,               557P   1173
0.527044672,0.481929328,0.,0.525264866,0.47926566,0.,                557P   1174
0.522999603,0.477000397,0.,0.52073434,0.474735134,0.,                557P   1175
0.518070672,0.472955328,0.,0.515407004,0.471175522,0.,               557P   1176
0.512447295,0.469949571,0.,0.509487586,0.468723619,0.,               557P   1177
0.506345576,0.468098634,0.,0.503203566,0.46747365,0.,0.5,            557P   1178
0.46747365,0.,0.496796434,0.46747365,0.,0.493654424,                 557P   1179
0.468098634,0.,0.490512414,0.468723619,0.,0.487552705,               557P   1180
0.469949571,0.,0.484592996,0.471175522,0.,0.481929328,               557P   1181
0.472955328,0.,0.47926566,0.474735134,0.,0.477000397,                557P   1182
0.477000397,0.,0.474735134,0.47926566,0.,0.472955328,                557P   1183
0.481929328,0.,0.471175522,0.484592996,0.,0.469949571,               557P   1184
0.487552705,0.,0.468723619,0.490512414,0.,0.468098634,               557P   1185
0.493654424,0.,0.46747365,0.496796434,0.,0.46747365,0.5,0.,0.,       557P   1186
1.,0.,0.,1.;                                                         557P   1187
124,6.12323399573677E-017,-1.,0.,8.,6.12323399573677E-017,           559P   1188
3.74939945665464E-033,-1.,8.,1.,6.12323399573677E-017,               559P   1189
6.12323399573677E-017,-4.89858719658941E-016;                        559P   1190
100,0.,0.,8.,3.95,8.,-3.95,8.;                                       561P   1191
102,2,551,557;                                                       563P   1192
102,2,555,561;                                                       565P   1193
142,1,531,563,565,1;                                                 567P   1194
144,531,1,1,549,567;                                                 569P   1195
110,0.,0.,0.,0.,1000.,0.;                                            571P   1196
110,0.,0.,3.95,0.,8.,3.95;                                           573P   1197
120,571,573,0.,6.28318530717959;                                     575P   1198
126,1,1,1,0,1,0,0.,0.,1.,1.,1.,1.,1.,3.141592654,0.,1.,0.,0.,        577P   1199
0.,1.,0.,0.,1.;                                                      577P   1200
124,1.40271576953299E-014,1.,0.,-8.,-6.12323399573677E-017,          579P   1201
8.58915688636046E-031,-1.,8.,-1.,1.40271576953299E-014,              579P   1202
6.12323399573677E-017,-1.12217261562639E-013;                        579P   1203
100,0.,0.,8.,3.95,8.,-3.95,8.;                                       581P   1204
126,1,1,1,0,1,0,0.,0.,1.,1.,1.,1.,1.,0.,0.,0.,0.,0.,0.,1.,0.,        583P   1205
0.,1.;                                                               583P   1206
110,0.,8.,3.95,0.,0.,3.95;                                           585P   1207
126,1,1,1,0,1,0,0.,0.,1.,1.,1.,1.,0.,0.,0.,0.,3.141592654,0.,        587P   1208
0.,1.,0.,0.,1.;                                                      587P   1209
124,1.40271576953299E-014,1.,0.,0.,-6.12323399573677E-017,           589P   1210
8.58915688636046E-031,1.,0.,1.,-1.40271576953299E-014,               589P   1211
6.12323399573677E-017,0.;                                            589P   1212
100,0.,0.,0.,3.95,0.,-3.95,0.;                                       591P   1213
126,1,1,1,0,1,0,0.,0.,1.,1.,1.,1.,0.,3.141592654,0.,1.,              593P   1214
3.141592654,0.,0.,1.,0.,0.,1.;                                       593P   1215
110,0.,0.,-3.95,0.,8.,-3.95;                                         595P   1216
102,4,577,583,587,593;                                               597P   1217
102,4,581,585,591,595;                                               599P   1218
142,1,575,597,599,1;                                                 601P   1219
144,575,1,0,601;                                                     603P   1220
110,0.,0.,-70.,0.,1000.,-70.;                                        605P   1221
110,0.,0.,-65.75,0.,12.,-65.75;                                      607P   1222
120,605,607,0.,6.28318530717959;                                     609P   1223
126,1,1,1,0,1,0,0.,0.,1.,1.,1.,1.,1.,3.141592654,0.,1.,0.,0.,        611P   1224
0.,1.,0.,0.,1.;                                                      611P   1225
124,1.40271576953299E-014,1.,0.,-12.,-6.12323399573677E-017,         613P   1226
8.58915688636046E-031,-1.,-58.,-1.,1.40271576953299E-014,            613P   1227
6.12323399573677E-017,-70.0000000000002;                             613P   1228
100,-70.,0.,12.,4.25,12.,-4.25,12.;                                  615P   1229
126,1,1,1,0,1,0,0.,0.,1.,1.,1.,1.,1.,0.,0.,0.,0.,0.,0.,1.,0.,        617P   1230
0.,1.;                                                               617P   1231
110,0.,12.,-65.75,0.,0.,-65.75;                                      619P   1232
126,1,1,1,0,1,0,0.,0.,1.,1.,1.,1.,0.,0.,0.,0.,3.141592654,0.,        621P   1233
0.,1.,0.,0.,1.;                                                      621P   1234
124,1.40271576953299E-014,1.,0.,0.,-6.12323399573677E-017,           623P   1235
8.58915688636046E-031,1.,70.,1.,-1.40271576953299E-014,              623P   1236
6.12323399573677E-017,-70.;                                          623P   1237
100,-70.,0.,0.,4.25,0.,-4.25,0.;                                     625P   1238
126,1,1,1,0,1,0,0.,0.,1.,1.,1.,1.,0.,3.141592654,0.,1.,              627P   1239
3.141592654,0.,0.,1.,0.,0.,1.;                                       627P   1240
110,0.,0.,-74.25,0.,12.,-74.25;                                      629P   1241
102,4,611,617,621,627;                                               631P   1242
102,4,615,619,625,629;                                               633P   1243
142,1,609,631,633,1;                                                 635P   1244
144,609,1,0,635;                                                     637P   1245
110,70.,0.,0.,70.,1000.,0.;                                          639P   1246
110,70.,0.,4.25,70.,12.,4.25;                                        641P   1247
120,639,641,0.,6.28318530717959;                                     643P   1248
126,1,1,1,0,1,0,0.,0.,1.,1.,1.,1.,1.,3.141592654,0.,1.,0.,0.,        645P   1249
0.,1.,0.,0.,1.;                                                      645P   1250
124,1.40271576953299E-014,1.,0.,58.000000000001,                     647P   1251
-6.12323399573677E-017,8.58915688636046E-031,-1.,                    647P   1252
11.999999999998,-1.,1.40271576953299E-014,                           647P   1253
6.12323399573677E-017,69.9999999999999;                              647P   1254
100,0.,70.,12.,74.25,12.,65.75,12.;                                  649P   1255
126,1,1,1,0,1,0,0.,0.,1.,1.,1.,1.,1.,0.,0.,0.,0.,0.,0.,1.,0.,        651P   1256
0.,1.;                                                               651P   1257
110,70.,12.,4.25,70.,0.,4.25;                                        653P   1258
126,1,1,1,0,1,0,0.,0.,1.,1.,1.,1.,0.,0.,0.,0.,3.141592654,0.,        655P   1259
0.,1.,0.,0.,1.;                                                      655P   1260
124,1.40271576953299E-014,1.,0.,70.000000000001,                     657P   1261
-6.12323399573677E-017,8.58915688636046E-031,1.,                     657P   1262
1.98523339633127E-012,1.,-1.40271576953299E-014,                     657P   1263
6.12323399573677E-017,-70.000000000004;                              657P   1264
100,0.,70.,0.,74.25,0.,65.75,0.;                                     659P   1265
126,1,1,1,0,1,0,0.,0.,1.,1.,1.,1.,0.,3.141592654,0.,1.,              661P   1266
3.141592654,0.,0.,1.,0.,0.,1.;                                       661P   1267
110,70.,0.,-4.25,70.,12.,-4.25;                                      663P   1268
102,4,645,651,655,661;                                               665P   1269
102,4,649,653,659,663;                                               667P   1270
142,1,643,665,667,1;                                                 669P   1271
144,643,1,0,669;                                                     671P   1272
110,0.,0.,70.,0.,1000.,70.;                                          673P   1273
110,0.,0.,74.25,0.,12.,74.25;                                        675P   1274
120,673,675,0.,6.28318530717959;                                     677P   1275
126,1,1,1,0,1,0,0.,0.,1.,1.,1.,1.,1.,3.141592654,0.,1.,0.,0.,        679P   1276
0.,1.,0.,0.,1.;                                                      679P   1277
124,1.40271576953299E-014,1.,0.,-11.999999999996,                    681P   1278
-6.12323399573677E-017,8.58915688636046E-031,-1.,82.,-1.,            681P   1279
1.40271576953299E-014,6.12323399573677E-017,70.0000000000038;        681P   1280
100,70.,0.,12.,4.25,12.,-4.25,12.;                                   683P   1281
126,1,1,1,0,1,0,0.,0.,1.,1.,1.,1.,1.,0.,0.,0.,0.,0.,0.,1.,0.,        685P   1282
0.,1.;                                                               685P   1283
110,0.,12.,74.25,0.,0.,74.25;                                        687P   1284
126,1,1,1,0,1,0,0.,0.,1.,1.,1.,1.,0.,0.,0.,0.,3.141592654,0.,        689P   1285
0.,1.,0.,0.,1.;                                                      689P   1286
124,1.40271576953299E-014,1.,0.,3.96189426506844E-012,               691P   1287
-6.12323399573677E-017,8.58915688636046E-031,1.,-70.,1.,             691P   1288
-1.40271576953299E-014,6.12323399573677E-017,69.999999999996;        691P   1289
100,70.,0.,0.,4.25,0.,-4.25,0.;                                      693P   1290
126,1,1,1,0,1,0,0.,0.,1.,1.,1.,1.,0.,3.141592654,0.,1.,              695P   1291
3.141592654,0.,0.,1.,0.,0.,1.;                                       695P   1292
110,0.,0.,65.75,0.,12.,65.75;                                        697P   1293
102,4,679,685,689,695;                                               699P   1294
102,4,683,687,693,697;                                               701P   1295
142,1,677,699,701,1;                                                 703P   1296
144,677,1,0,703;                                                     705P   1297
110,-70.,0.,0.,-70.,1000.,0.;                                        707P   1298
110,-70.,0.,4.25,-70.,12.,4.25;                                      709P   1299
120,707,709,0.,6.28318530717959;                                     711P   1300
126,1,1,1,0,1,0,0.,0.,1.,1.,1.,1.,1.,3.141592654,0.,1.,0.,0.,        713P   1301
0.,1.,0.,0.,1.;                                                      713P   1302
124,1.40271576953299E-014,1.,0.,-81.999999999997,                    715P   1303
-6.12323399573677E-017,8.58915688636046E-031,-1.,                    715P   1304
12.000000000002,-1.,1.40271576953299E-014,                           715P   1305
6.12323399573677E-017,-69.9999999999962;                             715P   1306
100,0.,-70.,12.,-65.75,12.,-74.25,12.;                               717P   1307
126,1,1,1,0,1,0,0.,0.,1.,1.,1.,1.,1.,0.,0.,0.,0.,0.,0.,1.,0.,        719P   1308
0.,1.;                                                               719P   1309
110,-70.,12.,4.25,-70.,0.,4.25;                                      721P   1310
126,1,1,1,0,1,0,0.,0.,1.,1.,1.,1.,0.,0.,0.,0.,3.141592654,0.,        723P   1311
0.,1.,0.,0.,1.;                                                      723P   1312
124,1.40271576953299E-014,1.,0.,-69.999999999997,                    725P   1313
-6.12323399573677E-017,8.58915688636046E-031,1.,                     725P   1314
-1.9938059239253E-012,1.,-1.40271576953299E-014,                     725P   1315
6.12323399573677E-017,70.;                                           725P   1316
100,0.,-70.,0.,-65.75,0.,-74.25,0.;                                  727P   1317
126,1,1,1,0,1,0,0.,0.,1.,1.,1.,1.,0.,3.141592654,0.,1.,              729P   1318
3.141592654,0.,0.,1.,0.,0.,1.;                                       729P   1319
110,-70.,0.,-4.25,-70.,12.,-4.25;                                    731P   1320
102,4,713,719,723,729;                                               733P   1321
102,4,717,721,727,731;                                               735P   1322
142,1,711,733,735,1;                                                 737P   1323
144,711,1,0,737;                                                     739P   1324
S      1G      4D    740P   1324                                        T      1
```
