## Supplementary material for "Laboratory sprayer for testing of microbial biocontrol agents: design and calibration": design files: Mid plate v2.STEP

```
ISO-10303-21;
HEADER;
FILE_DESCRIPTION (( 'STEP AP214' ),
    '1' );
FILE_NAME ('Mid plate v2.STEP',
    '2019-06-14T10:06:50',
    ( '' ),
    ( '' ),
    'SwSTEP 2.0',
    'SolidWorks 2013',
    '' );
FILE_SCHEMA (( 'AUTOMOTIVE_DESIGN' ));
ENDSEC;

DATA;
#1 = PRODUCT ( 'Mid plate v2', 'Mid plate v2', '', ( #293 ) ) ;
#2 = DIRECTION ( 'NONE',  ( -0.0000000000000000000, 1.000000000000000000, -0.0000000000000000000 ) ) ;
#3 = CARTESIAN_POINT ( 'NONE',  ( 70.00000000000199000, 0.0000000000000000000, -4.250000000003527000 ) ) ;
#4 = EDGE_CURVE ( 'NONE', #519, #556, #247, .T. ) ;
#5 = DIRECTION ( 'NONE',  ( -0.0000000000000000000, 1.000000000000000000, -0.0000000000000000000 ) ) ;
#6 = ORIENTED_EDGE ( 'NONE', *, *, #80, .T. ) ;
#7 = DIRECTION ( 'NONE',  ( -0.0000000000000000000, 1.000000000000000000, -0.0000000000000000000 ) ) ;
#8 = VERTEX_POINT ( 'NONE', #497 ) ;
#9 = CARTESIAN_POINT ( 'NONE',  ( 3.961894265068498600E-012, 12.00000000000000000, 74.25000000000427700 ) ) ;
#10 = ORIENTED_EDGE ( 'NONE', *, *, #249, .F. ) ;
#11 = FACE_OUTER_BOUND ( 'NONE', #192, .T. ) ;
#12 = APPLICATION_PROTOCOL_DEFINITION ( 'draft international standard', 'automotive_design', 1998, #377 ) ;
#13 = EDGE_CURVE ( 'NONE', #135, #495, #574, .T. ) ;
#14 = ORIENTED_EDGE ( 'NONE', *, *, #41, .F. ) ;
#15 = EDGE_LOOP ( 'NONE', ( #280, #416 ) ) ;
#16 = DIRECTION ( 'NONE',  ( -0.0000000000000000000, 1.000000000000000000, -0.0000000000000000000 ) ) ;
#17 = EDGE_CURVE ( 'NONE', #135, #8, #110, .T. ) ;
#18 = DIRECTION ( 'NONE',  ( 0.0000000000000000000, 0.0000000000000000000, 1.000000000000000000 ) ) ;
#19 = ADVANCED_FACE ( 'NONE', ( #467 ), #455, .F. ) ;
#20 = VECTOR ( 'NONE', #97, 1000.000000000000000 ) ;
#21 = SURFACE_STYLE_FILL_AREA ( #537 ) ;
#22 = CARTESIAN_POINT ( 'NONE',  ( 0.0000000000000000000, 12.00000000000000000, -70.00000000000000000 ) ) ;
#23 = EDGE_CURVE ( 'NONE', #8, #330, #567, .T. ) ;
#24 = CIRCLE ( 'NONE', #301, 4.250000000003181500 ) ;
#25 = ORIENTED_EDGE ( 'NONE', *, *, #543, .F. ) ;
#26 = EDGE_CURVE ( 'NONE', #59, #508, #370, .T. ) ;
#27 = VERTEX_POINT ( 'NONE', #43 ) ;
#28 = CARTESIAN_POINT ( 'NONE',  ( 5.204748896376248700E-016, 12.00000000000000000, -74.25000000000001400 ) ) ;
#29 = CARTESIAN_POINT ( 'NONE',  ( 3.961894265068498600E-012, 0.0000000000000000000, 70.00000000000000000 ) ) ;
#30 = CARTESIAN_POINT ( 'NONE',  ( 0.0000000000000000000, 8.000000000000000000, 0.0000000000000000000 ) ) ;
#31 = DIRECTION ( 'NONE',  ( 0.0000000000000000000, 0.0000000000000000000, 1.000000000000000000 ) ) ;
#32 = DIRECTION ( 'NONE',  ( 0.0000000000000000000, 1.000000000000000000, 0.0000000000000000000 ) ) ;
#33 = CARTESIAN_POINT ( 'NONE',  ( 0.0000000000000000000, 12.00000000000000000, -70.00000000000000000 ) ) ;
#34 = COLOUR_RGB ( '',1.000000000000000000, 1.000000000000000000, 1.000000000000000000 ) ;
#35 = ADVANCED_BREP_SHAPE_REPRESENTATION ( 'Mid plate v2', ( #185, #123 ), #194 ) ;
#36 = DIRECTION ( 'NONE',  ( 0.0000000000000000000, 0.0000000000000000000, 1.000000000000000000 ) ) ;
#37 = CIRCLE ( 'NONE', #376, 4.250000000000003600 ) ;
#38 = VERTEX_POINT ( 'NONE', #534 ) ;
#39 = VERTEX_POINT ( 'NONE', #487 ) ;
#40 = ORIENTED_EDGE ( 'NONE', *, *, #287, .F. ) ;
#41 = EDGE_CURVE ( 'NONE', #72, #312, #228, .T. ) ;
#42 = DIRECTION ( 'NONE',  ( -0.0000000000000000000, 1.000000000000000000, -0.0000000000000000000 ) ) ;
#43 = CARTESIAN_POINT ( 'NONE',  ( 4.837354856632045100E-016, 8.000000000000000000, -3.950000000000000200 ) ) ;
#44 = ORIENTED_EDGE ( 'NONE', *, *, #93, .T. ) ;
#45 = DIRECTION ( 'NONE',  ( 0.0000000000000000000, 1.000000000000000000, 0.0000000000000000000 ) ) ;
#46 = FACE_OUTER_BOUND ( 'NONE', #449, .T. ) ;
#47 = ORIENTED_EDGE ( 'NONE', *, *, #147, .T. ) ;
#48 = DIRECTION ( 'NONE',  ( 0.0000000000000000000, 1.000000000000000000, 0.0000000000000000000 ) ) ;
#49 = CIRCLE ( 'NONE', #551, 4.250000000001546300 ) ;
#50 = CYLINDRICAL_SURFACE ( 'NONE', #171, 60.00000000000000000 ) ;
#51 = DIRECTION ( 'NONE',  ( 0.0000000000000000000, 0.0000000000000000000, 1.000000000000000000 ) ) ;
#52 = PRODUCT_DEFINITION_CONTEXT ( 'detailed design', #377, 'design' ) ;
#53 = FACE_OUTER_BOUND ( 'NONE', #385, .T. ) ;
#54 = VERTEX_POINT ( 'NONE', #28 ) ;
#55 = ORIENTED_EDGE ( 'NONE', *, *, #17, .T. ) ;
#56 = DIRECTION ( 'NONE',  ( -0.0000000000000000000, 1.000000000000000000, -0.0000000000000000000 ) ) ;
#57 = DIRECTION ( 'NONE',  ( 0.0000000000000000000, 0.0000000000000000000, 1.000000000000000000 ) ) ;
#58 = DIRECTION ( 'NONE',  ( 0.0000000000000000000, 0.0000000000000000000, 1.000000000000000000 ) ) ;
#59 = VERTEX_POINT ( 'NONE', #544 ) ;
#60 = ORIENTED_EDGE ( 'NONE', *, *, #320, .F. ) ;
#61 = EDGE_CURVE ( 'NONE', #558, #417, #217, .T. ) ;
#62 = EDGE_LOOP ( 'NONE', ( #207, #321 ) ) ;
#63 = CARTESIAN_POINT ( 'NONE',  ( 0.0000000000000000000, 0.0000000000000000000, 0.0000000000000000000 ) ) ;
#64 = PLANE ( 'NONE',  #498 ) ;
#65 = SURFACE_STYLE_USAGE ( .BOTH. , #165 ) ;
#66 = VECTOR ( 'NONE', #375, 1000.000000000000000 ) ;
#67 = ORIENTED_EDGE ( 'NONE', *, *, #260, .F. ) ;
#68 = ADVANCED_FACE ( 'NONE', ( #569 ), #322, .F. ) ;
#69 = DIRECTION ( 'NONE',  ( 0.0000000000000000000, -0.0000000000000000000, 1.000000000000000000 ) ) ;
#70 = FACE_BOUND ( 'NONE', #538, .T. ) ;
#71 = DIRECTION ( 'NONE',  ( 0.0000000000000000000, 0.0000000000000000000, 1.000000000000000000 ) ) ;
#72 = VERTEX_POINT ( 'NONE', #380 ) ;
#73 = ORIENTED_EDGE ( 'NONE', *, *, #111, .F. ) ;
#74 = ORIENTED_EDGE ( 'NONE', *, *, #468, .T. ) ;
#75 = DIRECTION ( 'NONE',  ( 0.0000000000000000000, 0.0000000000000000000, 1.000000000000000000 ) ) ;
#76 = ORIENTED_EDGE ( 'NONE', *, *, #212, .T. ) ;
#77 = DIRECTION ( 'NONE',  ( 0.0000000000000000000, 1.000000000000000000, 0.0000000000000000000 ) ) ;
#78 = CARTESIAN_POINT ( 'NONE',  ( 0.0000000000000000000, 8.000000000000000000, 0.0000000000000000000 ) ) ;
#79 = ORIENTED_EDGE ( 'NONE', *, *, #93, .F. ) ;
#80 = EDGE_CURVE ( 'NONE', #124, #54, #442, .T. ) ;
#81 = FACE_BOUND ( 'NONE', #15, .T. ) ;
#82 = EDGE_LOOP ( 'NONE', ( #297, #55, #527, #342 ) ) ;
#83 = DIRECTION ( 'NONE',  ( 0.0000000000000000000, 0.0000000000000000000, 1.000000000000000000 ) ) ;
#84 = DIRECTION ( 'NONE',  ( 0.0000000000000000000, 1.000000000000000000, 0.0000000000000000000 ) ) ;
#85 = CIRCLE ( 'NONE', #215, 3.950000000000000200 ) ;
#86 = DIRECTION ( 'NONE',  ( 0.0000000000000000000, 0.0000000000000000000, 1.000000000000000000 ) ) ;
#87 = DIRECTION ( 'NONE',  ( 0.0000000000000000000, 1.000000000000000000, 0.0000000000000000000 ) ) ;
#88 = CYLINDRICAL_SURFACE ( 'NONE', #418, 4.250000000000003600 ) ;
#89 = DIRECTION ( 'NONE',  ( -0.0000000000000000000, 1.000000000000000000, -0.0000000000000000000 ) ) ;
#90 = CARTESIAN_POINT ( 'NONE',  ( 0.0000000000000000000, 8.000000000000000000, 0.0000000000000000000 ) ) ;
#91 = CARTESIAN_POINT ( 'NONE',  ( -69.99999999999803900, 0.0000000000000000000, 1.989519660128280500E-012 ) ) ;
#92 = FACE_OUTER_BOUND ( 'NONE', #413, .T. ) ;
#93 = EDGE_CURVE ( 'NONE', #495, #135, #341, .T. ) ;
#94 = PRODUCT_RELATED_PRODUCT_CATEGORY ( 'part', '', ( #1 ) ) ;
#95 = CYLINDRICAL_SURFACE ( 'NONE', #545, 4.250000000004264100 ) ;
#96 = CARTESIAN_POINT ( 'NONE',  ( 3.961894265068498600E-012, 12.00000000000000000, 70.00000000000000000 ) ) ;
#97 = DIRECTION ( 'NONE',  ( -0.0000000000000000000, 1.000000000000000000, -0.0000000000000000000 ) ) ;
#98 = EDGE_LOOP ( 'NONE', ( #358, #577 ) ) ;
#99 = CARTESIAN_POINT ( 'NONE',  ( -69.99999999999803900, 0.0000000000000000000, -4.250000000001191900 ) ) ;
#100 = CLOSED_SHELL ( 'NONE', ( #172, #19, #68, #488, #168, #444, #461, #235, #407, #117, #572, #179, #448, #315, #456, #122, #415 ) ) ;
#101 = CARTESIAN_POINT ( 'NONE',  ( 70.00000000000199000, 0.0000000000000000000, 4.249999999999564800 ) ) ;
#102 = CARTESIAN_POINT ( 'NONE',  ( 0.0000000000000000000, 12.00000000000000000, 0.0000000000000000000 ) ) ;
#103 = CIRCLE ( 'NONE', #275, 3.950000000000000200 ) ;
#104 = CARTESIAN_POINT ( 'NONE',  ( -69.99999999999803900, 12.00000000000000000, -4.250000000001191900 ) ) ;
#105 = CARTESIAN_POINT ( 'NONE',  ( 0.0000000000000000000, 0.0000000000000000000, 3.950000000000000200 ) ) ;
#106 = DIRECTION ( 'NONE',  ( 0.0000000000000000000, 0.0000000000000000000, 1.000000000000000000 ) ) ;
#107 = DIRECTION ( 'NONE',  ( 0.0000000000000000000, 1.000000000000000000, 0.0000000000000000000 ) ) ;
#108 = CIRCLE ( 'NONE', #472, 4.250000000003181500 ) ;
#109 = DIRECTION ( 'NONE',  ( 0.0000000000000000000, 1.000000000000000000, 0.0000000000000000000 ) ) ;
#110 = LINE ( 'NONE', #285, #355 ) ;
#111 = EDGE_CURVE ( 'NONE', #201, #267, #557, .T. ) ;
#112 = CARTESIAN_POINT ( 'NONE',  ( 7.347880794884118400E-015, 12.00000000000000000, -60.00000000000000000 ) ) ;
#113 = PRODUCT_DEFINITION_FORMATION_WITH_SPECIFIED_SOURCE ( 'ANY', '', #1, .NOT_KNOWN. ) ;
#114 = CARTESIAN_POINT ( 'NONE',  ( 0.0000000000000000000, 0.0000000000000000000, -65.75000000000000000 ) ) ;
#115 = DIRECTION ( 'NONE',  ( 0.0000000000000000000, 1.000000000000000000, 0.0000000000000000000 ) ) ;
#116 = DIRECTION ( 'NONE',  ( 0.0000000000000000000, 0.0000000000000000000, 1.000000000000000000 ) ) ;
#117 = ADVANCED_FACE ( 'NONE', ( #81, #200, #540, #429, #311, #182 ), #371, .F. ) ;
#118 = DIRECTION ( 'NONE',  ( 0.0000000000000000000, 1.000000000000000000, 0.0000000000000000000 ) ) ;
#119 = CARTESIAN_POINT ( 'NONE',  ( 0.0000000000000000000, 12.00000000000000000, 0.0000000000000000000 ) ) ;
#120 = PRODUCT_DEFINITION ( 'UNKNOWN', '', #113, #52 ) ;
#121 = DIRECTION ( 'NONE',  ( -0.0000000000000000000, 1.000000000000000000, -0.0000000000000000000 ) ) ;
#122 = ADVANCED_FACE ( 'NONE', ( #46 ), #95, .F. ) ;
#123 = AXIS2_PLACEMENT_3D ( 'NONE', #480, #271, #514 ) ;
#124 = VERTEX_POINT ( 'NONE', #560 ) ;
#125 = ORIENTED_EDGE ( 'NONE', *, *, #144, .T. ) ;
#126 = ORIENTED_EDGE ( 'NONE', *, *, #212, .F. ) ;
#127 = DIRECTION ( 'NONE',  ( -0.0000000000000000000, 1.000000000000000000, -0.0000000000000000000 ) ) ;
#128 = ORIENTED_EDGE ( 'NONE', *, *, #505, .F. ) ;
#129 = AXIS2_PLACEMENT_3D ( 'NONE', #542, #353, #352 ) ;
#130 = DIRECTION ( 'NONE',  ( 0.0000000000000000000, 0.0000000000000000000, 1.000000000000000000 ) ) ;
#131 = AXIS2_PLACEMENT_3D ( 'NONE', #230, #252, #210 ) ;
#132 = CARTESIAN_POINT ( 'NONE',  ( 70.00000000000199000, 0.0000000000000000000, -1.980947132534249300E-012 ) ) ;
#133 =( GEOMETRIC_REPRESENTATION_CONTEXT ( 3 ) GLOBAL_UNCERTAINTY_ASSIGNED_CONTEXT ( ( #151 ) ) GLOBAL_UNIT_ASSIGNED_CONTEXT ( ( #248, #507, #589 ) ) REPRESENTATION_CONTEXT ( 'NONE', 'WORKASPACE' ) );
#134 = EDGE_CURVE ( 'NONE', #267, #390, #166, .T. ) ;
#135 = VERTEX_POINT ( 'NONE', #348 ) ;
#136 = CARTESIAN_POINT ( 'NONE',  ( 0.0000000000000000000, 8.000000000000000000, 60.00000000000000000 ) ) ;
#137 = CARTESIAN_POINT ( 'NONE',  ( 0.0000000000000000000, 0.0000000000000000000, 0.0000000000000000000 ) ) ;
#138 = EDGE_CURVE ( 'NONE', #59, #312, #431, .T. ) ;
#139 = EDGE_LOOP ( 'NONE', ( #339, #60, #459, #211 ) ) ;
#140 = CYLINDRICAL_SURFACE ( 'NONE', #131, 3.950000000000000200 ) ;
#141 = MECHANICAL_DESIGN_GEOMETRIC_PRESENTATION_REPRESENTATION (  '', ( #161 ), #133 ) ;
#142 =( LENGTH_UNIT ( ) NAMED_UNIT ( * ) SI_UNIT ( .MILLI., .METRE. ) );
#143 = EDGE_LOOP ( 'NONE', ( #125, #440 ) ) ;
#144 = EDGE_CURVE ( 'NONE', #417, #558, #49, .T. ) ;
#145 = ORIENTED_EDGE ( 'NONE', *, *, #134, .T. ) ;
#146 = PRESENTATION_LAYER_ASSIGNMENT (  '', '', ( #161 ) ) ;
#147 = EDGE_CURVE ( 'NONE', #27, #548, #419, .T. ) ;
#148 = DIRECTION ( 'NONE',  ( 0.0000000000000000000, 1.000000000000000000, 0.0000000000000000000 ) ) ;
#149 = CARTESIAN_POINT ( 'NONE',  ( -69.99999999999803900, 0.0000000000000000000, 4.250000000005171900 ) ) ;
#150 = CARTESIAN_POINT ( 'NONE',  ( 4.837354856632045100E-016, 0.0000000000000000000, -3.950000000000000200 ) ) ;
#151 = UNCERTAINTY_MEASURE_WITH_UNIT (LENGTH_MEASURE( 1.000000000000000100E-005 ), #248, 'distance_accuracy_value', 'NONE');
#152 = CARTESIAN_POINT ( 'NONE',  ( 0.0000000000000000000, 0.0000000000000000000, -70.00000000000000000 ) ) ;
#153 = SURFACE_STYLE_FILL_AREA ( #226 ) ;
#154 = COLOUR_RGB ( '',1.000000000000000000, 1.000000000000000000, 1.000000000000000000 ) ;
#155 = DIRECTION ( 'NONE',  ( 0.0000000000000000000, 0.0000000000000000000, 1.000000000000000000 ) ) ;
#156 = FACE_OUTER_BOUND ( 'NONE', #541, .T. ) ;
#157 = DIRECTION ( 'NONE',  ( 0.0000000000000000000, 0.0000000000000000000, 1.000000000000000000 ) ) ;
#158 = DIRECTION ( 'NONE',  ( 0.0000000000000000000, 1.000000000000000000, 0.0000000000000000000 ) ) ;
#159 =( NAMED_UNIT ( * ) SI_UNIT ( $, .STERADIAN. ) SOLID_ANGLE_UNIT ( ) );
#160 = ORIENTED_EDGE ( 'NONE', *, *, #410, .F. ) ;
#161 = STYLED_ITEM ( 'NONE', ( #504 ), #35 ) ;
#162 = ORIENTED_EDGE ( 'NONE', *, *, #4, .T. ) ;
#163 = CARTESIAN_POINT ( 'NONE',  ( 70.00000000000199000, 12.00000000000000000, -1.980947132534249300E-012 ) ) ;
#164 = DIRECTION ( 'NONE',  ( 0.0000000000000000000, 1.000000000000000000, 0.0000000000000000000 ) ) ;
#165 = SURFACE_SIDE_STYLE ('',( #21 ) ) ;
#166 = CIRCLE ( 'NONE', #129, 60.00000000000000000 ) ;
#167 = ORIENTED_EDGE ( 'NONE', *, *, #403, .F. ) ;
#168 = ADVANCED_FACE ( 'NONE', ( #304 ), #516, .F. ) ;
#169 =( NAMED_UNIT ( * ) PLANE_ANGLE_UNIT ( ) SI_UNIT ( $, .RADIAN. ) );
#170 = FACE_BOUND ( 'NONE', #426, .T. ) ;
#171 = AXIS2_PLACEMENT_3D ( 'NONE', #30, #521, #58 ) ;
#172 = ADVANCED_FACE ( 'NONE', ( #186 ), #292, .F. ) ;
#173 = LINE ( 'NONE', #204, #420 ) ;
#174 = DIRECTION ( 'NONE',  ( 0.0000000000000000000, 0.0000000000000000000, 1.000000000000000000 ) ) ;
#175 = ORIENTED_EDGE ( 'NONE', *, *, #470, .T. ) ;
#176 = ORIENTED_EDGE ( 'NONE', *, *, #287, .T. ) ;
#177 = EDGE_LOOP ( 'NONE', ( #14, #10 ) ) ;
#178 = CARTESIAN_POINT ( 'NONE',  ( 0.0000000000000000000, 0.0000000000000000000, 0.0000000000000000000 ) ) ;
#179 = ADVANCED_FACE ( 'NONE', ( #170, #528 ), #64, .T. ) ;
#180 = CARTESIAN_POINT ( 'NONE',  ( 3.961894265068498600E-012, 12.00000000000000000, 70.00000000000000000 ) ) ;
#181 = ORIENTED_EDGE ( 'NONE', *, *, #547, .T. ) ;
#182 = FACE_OUTER_BOUND ( 'NONE', #177, .T. ) ;
#183 = ORIENTED_EDGE ( 'NONE', *, *, #547, .F. ) ;
#184 = CARTESIAN_POINT ( 'NONE',  ( 0.0000000000000000000, 8.000000000000000000, 0.0000000000000000000 ) ) ;
#185 = MANIFOLD_SOLID_BREP ( 'Cut-Extrude2', #100 ) ;
#186 = FACE_OUTER_BOUND ( 'NONE', #299, .T. ) ;
#187 = CARTESIAN_POINT ( 'NONE',  ( 4.837354856632045100E-016, 0.0000000000000000000, -3.950000000000000200 ) ) ;
#188 = FACE_OUTER_BOUND ( 'NONE', #437, .T. ) ;
#189 = CARTESIAN_POINT ( 'NONE',  ( -69.99999999999803900, 0.0000000000000000000, 1.989519660128280500E-012 ) ) ;
#190 = FACE_BOUND ( 'NONE', #441, .T. ) ;
#191 = CARTESIAN_POINT ( 'NONE',  ( 70.00000000000199000, 12.00000000000000000, -1.980947132534249300E-012 ) ) ;
#192 = EDGE_LOOP ( 'NONE', ( #167, #309, #274, #434 ) ) ;
#193 = ORIENTED_EDGE ( 'NONE', *, *, #26, .T. ) ;
#194 =( GEOMETRIC_REPRESENTATION_CONTEXT ( 3 ) GLOBAL_UNCERTAINTY_ASSIGNED_CONTEXT ( ( #530 ) ) GLOBAL_UNIT_ASSIGNED_CONTEXT ( ( #246, #169, #159 ) ) REPRESENTATION_CONTEXT ( 'NONE', 'WORKASPACE' ) );
#195 = EDGE_CURVE ( 'NONE', #330, #8, #367, .T. ) ;
#196 = DIRECTION ( 'NONE',  ( 0.0000000000000000000, 0.0000000000000000000, 1.000000000000000000 ) ) ;
#197 = DIRECTION ( 'NONE',  ( -0.0000000000000000000, 1.000000000000000000, -0.0000000000000000000 ) ) ;
#198 = ORIENTED_EDGE ( 'NONE', *, *, #512, .F. ) ;
#199 = DIRECTION ( 'NONE',  ( 0.0000000000000000000, 0.0000000000000000000, 1.000000000000000000 ) ) ;
#200 = FACE_BOUND ( 'NONE', #396, .T. ) ;
#201 = VERTEX_POINT ( 'NONE', #366 ) ;
#202 = CARTESIAN_POINT ( 'NONE',  ( 3.961894265068498600E-012, 0.0000000000000000000, 74.25000000000427700 ) ) ;
#203 = VECTOR ( 'NONE', #5, 1000.000000000000000 ) ;
#204 = CARTESIAN_POINT ( 'NONE',  ( 0.0000000000000000000, 12.00000000000000000, -80.00000000000000000 ) ) ;
#205 = FACE_BOUND ( 'NONE', #98, .T. ) ;
#206 = DIRECTION ( 'NONE',  ( -0.0000000000000000000, -1.000000000000000000, -0.0000000000000000000 ) ) ;
#207 = ORIENTED_EDGE ( 'NONE', *, *, #439, .F. ) ;
#208 = CARTESIAN_POINT ( 'NONE',  ( 0.0000000000000000000, 0.0000000000000000000, -70.00000000000000000 ) ) ;
#209 = DIRECTION ( 'NONE',  ( 0.0000000000000000000, 0.0000000000000000000, 1.000000000000000000 ) ) ;
#210 = DIRECTION ( 'NONE',  ( 0.0000000000000000000, 0.0000000000000000000, 1.000000000000000000 ) ) ;
#211 = ORIENTED_EDGE ( 'NONE', *, *, #41, .T. ) ;
#212 = EDGE_CURVE ( 'NONE', #430, #334, #108, .T. ) ;
#213 = ORIENTED_EDGE ( 'NONE', *, *, #26, .F. ) ;
#214 = DIRECTION ( 'NONE',  ( 0.0000000000000000000, 1.000000000000000000, 0.0000000000000000000 ) ) ;
#215 = AXIS2_PLACEMENT_3D ( 'NONE', #298, #48, #174 ) ;
#216 = ORIENTED_EDGE ( 'NONE', *, *, #474, .T. ) ;
#217 = CIRCLE ( 'NONE', #566, 4.250000000001546300 ) ;
#218 = CARTESIAN_POINT ( 'NONE',  ( 70.00000000000199000, 0.0000000000000000000, -1.980947132534249300E-012 ) ) ;
#219 = ORIENTED_EDGE ( 'NONE', *, *, #478, .T. ) ;
#220 = FILL_AREA_STYLE_COLOUR ( '', #34 ) ;
#221 = VECTOR ( 'NONE', #7, 1000.000000000000000 ) ;
#222 = LINE ( 'NONE', #105, #327 ) ;
#223 = CARTESIAN_POINT ( 'NONE',  ( -69.99999999999803900, 0.0000000000000000000, 1.989519660128280500E-012 ) ) ;
#224 = CARTESIAN_POINT ( 'NONE',  ( 3.961894265068498600E-012, 0.0000000000000000000, 74.25000000000427700 ) ) ;
#225 = CYLINDRICAL_SURFACE ( 'NONE', #438, 80.00000000000000000 ) ;
#226 = FILL_AREA_STYLE ('',( #220 ) ) ;
#227 = DIRECTION ( 'NONE',  ( 0.0000000000000000000, 1.000000000000000000, 0.0000000000000000000 ) ) ;
#228 = CIRCLE ( 'NONE', #575, 80.00000000000000000 ) ;
#229 = DIRECTION ( 'NONE',  ( 0.0000000000000000000, 0.0000000000000000000, 1.000000000000000000 ) ) ;
#230 = CARTESIAN_POINT ( 'NONE',  ( 0.0000000000000000000, 0.0000000000000000000, 0.0000000000000000000 ) ) ;
#231 = ORIENTED_EDGE ( 'NONE', *, *, #260, .T. ) ;
#232 = CARTESIAN_POINT ( 'NONE',  ( 0.0000000000000000000, 0.0000000000000000000, -70.00000000000000000 ) ) ;
#233 = DIRECTION ( 'NONE',  ( 0.0000000000000000000, 0.0000000000000000000, 1.000000000000000000 ) ) ;
#234 = APPLICATION_CONTEXT ( 'automotive_design' ) ;
#235 = ADVANCED_FACE ( 'NONE', ( #573 ), #225, .T. ) ;
#236 = CARTESIAN_POINT ( 'NONE',  ( 70.00000000000199000, 0.0000000000000000000, -1.980947132534249300E-012 ) ) ;
#237 = UNCERTAINTY_MEASURE_WITH_UNIT (LENGTH_MEASURE( 1.000000000000000100E-005 ), #142, 'distance_accuracy_value', 'NONE');
#238 = LINE ( 'NONE', #101, #561 ) ;
#239 = CARTESIAN_POINT ( 'NONE',  ( 70.00000000000199000, 12.00000000000000000, 4.249999999999564800 ) ) ;
#240 = DIRECTION ( 'NONE',  ( 0.0000000000000000000, 0.0000000000000000000, 1.000000000000000000 ) ) ;
#241 = CARTESIAN_POINT ( 'NONE',  ( 0.0000000000000000000, 8.000000000000000000, 0.0000000000000000000 ) ) ;
#242 = CARTESIAN_POINT ( 'NONE',  ( 70.00000000000199000, 0.0000000000000000000, 4.249999999999564800 ) ) ;
#243 = DIRECTION ( 'NONE',  ( 0.0000000000000000000, 1.000000000000000000, 0.0000000000000000000 ) ) ;
#244 = CARTESIAN_POINT ( 'NONE',  ( 9.797174393178826100E-015, 0.0000000000000000000, 80.00000000000000000 ) ) ;
#245 = CIRCLE ( 'NONE', #462, 60.00000000000000000 ) ;
#246 =( LENGTH_UNIT ( ) NAMED_UNIT ( * ) SI_UNIT ( .MILLI., .METRE. ) );
#247 = CIRCLE ( 'NONE', #447, 4.250000000000003600 ) ;
#248 =( LENGTH_UNIT ( ) NAMED_UNIT ( * ) SI_UNIT ( .MILLI., .METRE. ) );
#249 = EDGE_CURVE ( 'NONE', #312, #72, #351, .T. ) ;
#250 = DIRECTION ( 'NONE',  ( -0.0000000000000000000, -1.000000000000000000, -0.0000000000000000000 ) ) ;
#251 = CARTESIAN_POINT ( 'NONE',  ( 0.0000000000000000000, 0.0000000000000000000, 3.950000000000000200 ) ) ;
#252 = DIRECTION ( 'NONE',  ( -0.0000000000000000000, 1.000000000000000000, -0.0000000000000000000 ) ) ;
#253 = CARTESIAN_POINT ( 'NONE',  ( 70.00000000000199000, 0.0000000000000000000, -4.250000000003527000 ) ) ;
#254 = DIRECTION ( 'NONE',  ( -0.0000000000000000000, -1.000000000000000000, -0.0000000000000000000 ) ) ;
#255 = DIRECTION ( 'NONE',  ( 0.0000000000000000000, 0.0000000000000000000, 1.000000000000000000 ) ) ;
#256 = CARTESIAN_POINT ( 'NONE',  ( 0.0000000000000000000, 12.00000000000000000, 0.0000000000000000000 ) ) ;
#257 = ORIENTED_EDGE ( 'NONE', *, *, #134, .F. ) ;
#258 = ORIENTED_EDGE ( 'NONE', *, *, #360, .T. ) ;
#259 = DIRECTION ( 'NONE',  ( 0.0000000000000000000, 0.0000000000000000000, -1.000000000000000000 ) ) ;
#260 = EDGE_CURVE ( 'NONE', #39, #201, #245, .T. ) ;
#261 = ORIENTED_EDGE ( 'NONE', *, *, #525, .F. ) ;
#262 = CYLINDRICAL_SURFACE ( 'NONE', #302, 80.00000000000000000 ) ;
#263 = DIRECTION ( 'NONE',  ( 0.0000000000000000000, 0.0000000000000000000, 1.000000000000000000 ) ) ;
#264 = AXIS2_PLACEMENT_3D ( 'NONE', #223, #109, #130 ) ;
#265 = ORIENTED_EDGE ( 'NONE', *, *, #505, .T. ) ;
#266 = DIRECTION ( 'NONE',  ( -0.0000000000000000000, 1.000000000000000000, -0.0000000000000000000 ) ) ;
#267 = VERTEX_POINT ( 'NONE', #112 ) ;
#268 = DIRECTION ( 'NONE',  ( 0.0000000000000000000, 1.000000000000000000, 0.0000000000000000000 ) ) ;
#269 = CARTESIAN_POINT ( 'NONE',  ( 5.204748896376248700E-016, 0.0000000000000000000, -74.25000000000001400 ) ) ;
#270 = CARTESIAN_POINT ( 'NONE',  ( 5.204748896376251700E-016, 0.0000000000000000000, -74.25000000000001400 ) ) ;
#271 = DIRECTION ( 'NONE',  ( 0.0000000000000000000, 0.0000000000000000000, 1.000000000000000000 ) ) ;
#272 = DIRECTION ( 'NONE',  ( -0.0000000000000000000, 1.000000000000000000, -0.0000000000000000000 ) ) ;
#273 = EDGE_CURVE ( 'NONE', #38, #430, #563, .T. ) ;
#274 = ORIENTED_EDGE ( 'NONE', *, *, #525, .T. ) ;
#275 = AXIS2_PLACEMENT_3D ( 'NONE', #63, #513, #57 ) ;
#276 = DIRECTION ( 'NONE',  ( -0.0000000000000000000, 1.000000000000000000, -0.0000000000000000000 ) ) ;
#277 = EDGE_LOOP ( 'NONE', ( #213, #533, #457, #160 ) ) ;
#278 = FACE_OUTER_BOUND ( 'NONE', #277, .T. ) ;
#279 = PLANE ( 'NONE',  #383 ) ;
#280 = ORIENTED_EDGE ( 'NONE', *, *, #473, .T. ) ;
#281 = DIRECTION ( 'NONE',  ( 0.0000000000000000000, 0.0000000000000000000, 1.000000000000000000 ) ) ;
#282 = AXIS2_PLACEMENT_3D ( 'NONE', #22, #84, #83 ) ;
#283 = DIRECTION ( 'NONE',  ( 0.0000000000000000000, 1.000000000000000000, 0.0000000000000000000 ) ) ;
#284 = ORIENTED_EDGE ( 'NONE', *, *, #344, .F. ) ;
#285 = CARTESIAN_POINT ( 'NONE',  ( 3.962414739958137000E-012, 0.0000000000000000000, 65.74999999999573700 ) ) ;
#286 = DIRECTION ( 'NONE',  ( 0.0000000000000000000, -0.0000000000000000000, 1.000000000000000000 ) ) ;
#287 = EDGE_CURVE ( 'NONE', #548, #27, #479, .T. ) ;
#288 = CARTESIAN_POINT ( 'NONE',  ( -69.99999999999803900, 12.00000000000000000, 4.250000000005171900 ) ) ;
#289 = DIRECTION ( 'NONE',  ( 0.0000000000000000000, 0.0000000000000000000, 1.000000000000000000 ) ) ;
#290 = CARTESIAN_POINT ( 'NONE',  ( 0.0000000000000000000, 8.000000000000000000, 3.950000000000000200 ) ) ;
#291 = AXIS2_PLACEMENT_3D ( 'NONE', #458, #148, #465 ) ;
#292 = CYLINDRICAL_SURFACE ( 'NONE', #511, 4.250000000003181500 ) ;
#293 = PRODUCT_CONTEXT ( 'NONE', #234, 'mechanical' ) ;
#294 = CYLINDRICAL_SURFACE ( 'NONE', #369, 4.250000000003181500 ) ;
#295 = CARTESIAN_POINT ( 'NONE',  ( -69.99999999999803900, 12.00000000000000000, 1.989519660128280500E-012 ) ) ;
#296 = EDGE_LOOP ( 'NONE', ( #198, #471, #509, #176 ) ) ;
#297 = ORIENTED_EDGE ( 'NONE', *, *, #13, .F. ) ;
#298 = CARTESIAN_POINT ( 'NONE',  ( 0.0000000000000000000, 0.0000000000000000000, 0.0000000000000000000 ) ) ;
#299 = EDGE_LOOP ( 'NONE', ( #316, #400, #216, #422 ) ) ;
#300 = DIRECTION ( 'NONE',  ( -0.0000000000000000000, 1.000000000000000000, -0.0000000000000000000 ) ) ;
#301 = AXIS2_PLACEMENT_3D ( 'NONE', #91, #335, #281 ) ;
#302 = AXIS2_PLACEMENT_3D ( 'NONE', #256, #254, #259 ) ;
#303 = VERTEX_POINT ( 'NONE', #187 ) ;
#304 = FACE_OUTER_BOUND ( 'NONE', #565, .T. ) ;
#305 = AXIS2_PLACEMENT_3D ( 'NONE', #236, #197, #199 ) ;
#306 = FACE_OUTER_BOUND ( 'NONE', #568, .T. ) ;
#307 = ORIENTED_EDGE ( 'NONE', *, *, #473, .F. ) ;
#308 = EDGE_LOOP ( 'NONE', ( #231, #175 ) ) ;
#309 = ORIENTED_EDGE ( 'NONE', *, *, #144, .F. ) ;
#310 = EDGE_CURVE ( 'NONE', #481, #334, #332, .T. ) ;
#311 = FACE_BOUND ( 'NONE', #510, .T. ) ;
#312 = VERTEX_POINT ( 'NONE', #244 ) ;
#313 = VECTOR ( 'NONE', #365, 1000.000000000000000 ) ;
#314 = FACE_BOUND ( 'NONE', #62, .T. ) ;
#315 = ADVANCED_FACE ( 'NONE', ( #349 ), #88, .F. ) ;
#316 = ORIENTED_EDGE ( 'NONE', *, *, #523, .F. ) ;
#317 = ORIENTED_EDGE ( 'NONE', *, *, #4, .F. ) ;
#318 = ORIENTED_EDGE ( 'NONE', *, *, #512, .T. ) ;
#319 = AXIS2_PLACEMENT_3D ( 'NONE', #241, #266, #240 ) ;
#320 = EDGE_CURVE ( 'NONE', #508, #59, #562, .T. ) ;
#321 = ORIENTED_EDGE ( 'NONE', *, *, #468, .F. ) ;
#322 = CYLINDRICAL_SURFACE ( 'NONE', #555, 4.250000000001546300 ) ;
#323 = CARTESIAN_POINT ( 'NONE',  ( 0.0000000000000000000, 0.0000000000000000000, -65.75000000000000000 ) ) ;
#324 = ORIENTED_EDGE ( 'NONE', *, *, #320, .T. ) ;
#325 = DIRECTION ( 'NONE',  ( -0.0000000000000000000, 1.000000000000000000, -0.0000000000000000000 ) ) ;
#326 = LINE ( 'NONE', #270, #445 ) ;
#327 = VECTOR ( 'NONE', #2, 1000.000000000000000 ) ;
#328 = DIRECTION ( 'NONE',  ( 0.0000000000000000000, 1.000000000000000000, 0.0000000000000000000 ) ) ;
#329 = CARTESIAN_POINT ( 'NONE',  ( 0.0000000000000000000, 12.00000000000000000, 0.0000000000000000000 ) ) ;
#330 = VERTEX_POINT ( 'NONE', #9 ) ;
#331 = DIRECTION ( 'NONE',  ( 0.0000000000000000000, 1.000000000000000000, 0.0000000000000000000 ) ) ;
#332 = LINE ( 'NONE', #99, #20 ) ;
#333 = DIRECTION ( 'NONE',  ( 0.0000000000000000000, 0.0000000000000000000, 1.000000000000000000 ) ) ;
#334 = VERTEX_POINT ( 'NONE', #104 ) ;
#335 = DIRECTION ( 'NONE',  ( 0.0000000000000000000, 1.000000000000000000, 0.0000000000000000000 ) ) ;
#336 = DIRECTION ( 'NONE',  ( 0.0000000000000000000, 0.0000000000000000000, 1.000000000000000000 ) ) ;
#337 = EDGE_LOOP ( 'NONE', ( #162, #491 ) ) ;
#338 = CARTESIAN_POINT ( 'NONE',  ( 9.797174393178826100E-015, 12.00000000000000000, 80.00000000000000000 ) ) ;
#339 = ORIENTED_EDGE ( 'NONE', *, *, #138, .F. ) ;
#340 = AXIS2_PLACEMENT_3D ( 'NONE', #184, #158, #255 ) ;
#341 = CIRCLE ( 'NONE', #564, 4.250000000004264100 ) ;
#342 = ORIENTED_EDGE ( 'NONE', *, *, #478, .F. ) ;
#343 = DIRECTION ( 'NONE',  ( 0.0000000000000000000, -0.0000000000000000000, 1.000000000000000000 ) ) ;
#344 = EDGE_CURVE ( 'NONE', #454, #548, #222, .T. ) ;
#345 = CARTESIAN_POINT ( 'NONE',  ( 3.961894265068498600E-012, 0.0000000000000000000, 70.00000000000000000 ) ) ;
#346 = LINE ( 'NONE', #150, #221 ) ;
#347 = DIRECTION ( 'NONE',  ( 0.0000000000000000000, 0.0000000000000000000, 1.000000000000000000 ) ) ;
#348 = CARTESIAN_POINT ( 'NONE',  ( 3.962414739958137000E-012, 0.0000000000000000000, 65.74999999999573700 ) ) ;
#349 = FACE_OUTER_BOUND ( 'NONE', #490, .T. ) ;
#350 = CARTESIAN_POINT ( 'NONE',  ( -69.99999999999803900, 0.0000000000000000000, 1.989519660128280500E-012 ) ) ;
#351 = CIRCLE ( 'NONE', #460, 80.00000000000000000 ) ;
#352 = DIRECTION ( 'NONE',  ( 0.0000000000000000000, 0.0000000000000000000, 1.000000000000000000 ) ) ;
#353 = DIRECTION ( 'NONE',  ( 0.0000000000000000000, 1.000000000000000000, 0.0000000000000000000 ) ) ;
#354 = DIRECTION ( 'NONE',  ( 0.0000000000000000000, 0.0000000000000000000, 1.000000000000000000 ) ) ;
#355 = VECTOR ( 'NONE', #409, 1000.000000000000000 ) ;
#356 = CARTESIAN_POINT ( 'NONE',  ( 0.0000000000000000000, 0.0000000000000000000, 0.0000000000000000000 ) ) ;
#357 = CARTESIAN_POINT ( 'NONE',  ( 3.961894265068498600E-012, 0.0000000000000000000, 70.00000000000000000 ) ) ;
#358 = ORIENTED_EDGE ( 'NONE', *, *, #195, .F. ) ;
#359 = CARTESIAN_POINT ( 'NONE',  ( 3.961894265068498600E-012, 0.0000000000000000000, 70.00000000000000000 ) ) ;
#360 = EDGE_CURVE ( 'NONE', #390, #267, #464, .T. ) ;
#361 = VERTEX_POINT ( 'NONE', #412 ) ;
#362 = AXIS2_PLACEMENT_3D ( 'NONE', #191, #227, #155 ) ;
#363 = CARTESIAN_POINT ( 'NONE',  ( -69.99999999999803900, 0.0000000000000000000, -4.250000000001191900 ) ) ;
#364 = CIRCLE ( 'NONE', #264, 4.250000000003181500 ) ;
#365 = DIRECTION ( 'NONE',  ( -0.0000000000000000000, -1.000000000000000000, -0.0000000000000000000 ) ) ;
#366 = CARTESIAN_POINT ( 'NONE',  ( 7.347880794884118400E-015, 8.000000000000000000, -60.00000000000000000 ) ) ;
#367 = CIRCLE ( 'NONE', #453, 4.250000000004264100 ) ;
#368 = DIRECTION ( 'NONE',  ( 0.0000000000000000000, 0.0000000000000000000, 1.000000000000000000 ) ) ;
#369 = AXIS2_PLACEMENT_3D ( 'NONE', #189, #276, #289 ) ;
#370 = CIRCLE ( 'NONE', #584, 80.00000000000000000 ) ;
#371 = PLANE ( 'NONE',  #550 ) ;
#372 = DIRECTION ( 'NONE',  ( 0.0000000000000000000, 1.000000000000000000, 0.0000000000000000000 ) ) ;
#373 = VECTOR ( 'NONE', #127, 1000.000000000000000 ) ;
#374 = DIRECTION ( 'NONE',  ( 0.0000000000000000000, 0.0000000000000000000, 1.000000000000000000 ) ) ;
#375 = DIRECTION ( 'NONE',  ( -0.0000000000000000000, 1.000000000000000000, -0.0000000000000000000 ) ) ;
#376 = AXIS2_PLACEMENT_3D ( 'NONE', #208, #243, #209 ) ;
#377 = APPLICATION_CONTEXT ( 'automotive_design' ) ;
#378 = CARTESIAN_POINT ( 'NONE',  ( 7.347880794884118400E-015, 8.000000000000000000, -60.00000000000000000 ) ) ;
#379 = AXIS2_PLACEMENT_3D ( 'NONE', #466, #300, #157 ) ;
#380 = CARTESIAN_POINT ( 'NONE',  ( 0.0000000000000000000, 0.0000000000000000000, -80.00000000000000000 ) ) ;
#381 = ORIENTED_EDGE ( 'NONE', *, *, #17, .F. ) ;
#382 = ORIENTED_EDGE ( 'NONE', *, *, #195, .T. ) ;
#383 = AXIS2_PLACEMENT_3D ( 'NONE', #391, #283, #286 ) ;
#384 = DIRECTION ( 'NONE',  ( 0.0000000000000000000, 0.0000000000000000000, 1.000000000000000000 ) ) ;
#385 = EDGE_LOOP ( 'NONE', ( #324, #193 ) ) ;
#386 = CIRCLE ( 'NONE', #362, 4.250000000001546300 ) ;
#387 = DIRECTION ( 'NONE',  ( 0.0000000000000000000, 0.0000000000000000000, -1.000000000000000000 ) ) ;
#388 = DIRECTION ( 'NONE',  ( 0.0000000000000000000, 1.000000000000000000, 0.0000000000000000000 ) ) ;
#389 = ORIENTED_EDGE ( 'NONE', *, *, #61, .F. ) ;
#390 = VERTEX_POINT ( 'NONE', #452 ) ;
#391 = CARTESIAN_POINT ( 'NONE',  ( 0.0000000000000000000, 12.00000000000000000, 0.0000000000000000000 ) ) ;
#392 = DIRECTION ( 'NONE',  ( 0.0000000000000000000, 0.0000000000000000000, 1.000000000000000000 ) ) ;
#393 = AXIS2_PLACEMENT_3D ( 'NONE', #163, #164, #263 ) ;
#394 = DIRECTION ( 'NONE',  ( 0.0000000000000000000, 0.0000000000000000000, 1.000000000000000000 ) ) ;
#395 = DIRECTION ( 'NONE',  ( 0.0000000000000000000, 1.000000000000000000, 0.0000000000000000000 ) ) ;
#396 = EDGE_LOOP ( 'NONE', ( #44, #493 ) ) ;
#397 = CARTESIAN_POINT ( 'NONE',  ( 70.00000000000199000, 0.0000000000000000000, -1.980947132534249300E-012 ) ) ;
#398 = CYLINDRICAL_SURFACE ( 'NONE', #319, 60.00000000000000000 ) ;
#399 = EDGE_LOOP ( 'NONE', ( #126, #549 ) ) ;
#400 = ORIENTED_EDGE ( 'NONE', *, *, #310, .T. ) ;
#401 = DIRECTION ( 'NONE',  ( 0.0000000000000000000, 1.000000000000000000, 0.0000000000000000000 ) ) ;
#402 = FILL_AREA_STYLE_COLOUR ( '', #154 ) ;
#403 = EDGE_CURVE ( 'NONE', #558, #361, #546, .T. ) ;
#404 = PRESENTATION_STYLE_ASSIGNMENT (( #492 ) ) ;
#405 = CARTESIAN_POINT ( 'NONE',  ( 0.0000000000000000000, 8.000000000000000000, 0.0000000000000000000 ) ) ;
#406 = PRODUCT_DEFINITION_SHAPE ( 'NONE', 'NONE',  #120 ) ;
#407 = ADVANCED_FACE ( 'NONE', ( #446, #205, #314, #70, #190, #53 ), #279, .T. ) ;
#408 = CIRCLE ( 'NONE', #393, 4.250000000001546300 ) ;
#409 = DIRECTION ( 'NONE',  ( -0.0000000000000000000, 1.000000000000000000, -0.0000000000000000000 ) ) ;
#410 = EDGE_CURVE ( 'NONE', #508, #72, #173, .T. ) ;
#411 = ORIENTED_EDGE ( 'NONE', *, *, #111, .T. ) ;
#412 = CARTESIAN_POINT ( 'NONE',  ( 70.00000000000199000, 12.00000000000000000, -4.250000000003527000 ) ) ;
#413 = EDGE_LOOP ( 'NONE', ( #586, #536, #265, #183 ) ) ;
#414 = ORIENTED_EDGE ( 'NONE', *, *, #147, .F. ) ;
#415 = ADVANCED_FACE ( 'NONE', ( #306 ), #294, .F. ) ;
#416 = ORIENTED_EDGE ( 'NONE', *, *, #523, .T. ) ;
#417 = VERTEX_POINT ( 'NONE', #242 ) ;
#418 = AXIS2_PLACEMENT_3D ( 'NONE', #152, #16, #18 ) ;
#419 = CIRCLE ( 'NONE', #539, 3.950000000000000200 ) ;
#420 = VECTOR ( 'NONE', #206, 1000.000000000000000 ) ;
#421 = ORIENTED_EDGE ( 'NONE', *, *, #360, .F. ) ;
#422 = ORIENTED_EDGE ( 'NONE', *, *, #273, .F. ) ;
#423 = DIRECTION ( 'NONE',  ( 0.0000000000000000000, 1.000000000000000000, 0.0000000000000000000 ) ) ;
#424 = AXIS2_PLACEMENT_3D ( 'NONE', #102, #107, #106 ) ;
#425 = APPLICATION_PROTOCOL_DEFINITION ( 'draft international standard', 'automotive_design', 1998, #234 ) ;
#426 = EDGE_LOOP ( 'NONE', ( #40, #414 ) ) ;
#427 = VERTEX_POINT ( 'NONE', #239 ) ;
#428 = AXIS2_PLACEMENT_3D ( 'NONE', #119, #118, #116 ) ;
#429 = FACE_BOUND ( 'NONE', #337, .T. ) ;
#430 = VERTEX_POINT ( 'NONE', #288 ) ;
#431 = LINE ( 'NONE', #338, #313 ) ;
#432 = VECTOR ( 'NONE', #121, 1000.000000000000000 ) ;
#433 = ORIENTED_EDGE ( 'NONE', *, *, #470, .F. ) ;
#434 = ORIENTED_EDGE ( 'NONE', *, *, #439, .T. ) ;
#435 = AXIS2_PLACEMENT_3D ( 'NONE', #90, #87, #86 ) ;
#436 = EDGE_CURVE ( 'NONE', #556, #519, #37, .T. ) ;
#437 = EDGE_LOOP ( 'NONE', ( #73, #67, #590, #258 ) ) ;
#438 = AXIS2_PLACEMENT_3D ( 'NONE', #329, #250, #387 ) ;
#439 = EDGE_CURVE ( 'NONE', #427, #361, #408, .T. ) ;
#440 = ORIENTED_EDGE ( 'NONE', *, *, #61, .T. ) ;
#441 = EDGE_LOOP ( 'NONE', ( #421, #257 ) ) ;
#442 = CIRCLE ( 'NONE', #559, 4.250000000000003600 ) ;
#443 = ORIENTED_EDGE ( 'NONE', *, *, #553, .F. ) ;
#444 = ADVANCED_FACE ( 'NONE', ( #156 ), #398, .F. ) ;
#445 = VECTOR ( 'NONE', #272, 1000.000000000000000 ) ;
#446 = FACE_BOUND ( 'NONE', #399, .T. ) ;
#447 = AXIS2_PLACEMENT_3D ( 'NONE', #232, #331, #233 ) ;
#448 = ADVANCED_FACE ( 'NONE', ( #531 ), #140, .F. ) ;
#449 = EDGE_LOOP ( 'NONE', ( #381, #79, #219, #382 ) ) ;
#450 = VECTOR ( 'NONE', #56, 1000.000000000000000 ) ;
#451 = DIRECTION ( 'NONE',  ( -0.0000000000000000000, 1.000000000000000000, -0.0000000000000000000 ) ) ;
#452 = CARTESIAN_POINT ( 'NONE',  ( 0.0000000000000000000, 12.00000000000000000, 60.00000000000000000 ) ) ;
#453 = AXIS2_PLACEMENT_3D ( 'NONE', #96, #423, #196 ) ;
#454 = VERTEX_POINT ( 'NONE', #251 ) ;
#455 = CYLINDRICAL_SURFACE ( 'NONE', #576, 4.250000000004264100 ) ;
#456 = ADVANCED_FACE ( 'NONE', ( #11 ), #494, .F. ) ;
#457 = ORIENTED_EDGE ( 'NONE', *, *, #249, .T. ) ;
#458 = CARTESIAN_POINT ( 'NONE',  ( -69.99999999999803900, 12.00000000000000000, 1.989519660128280500E-012 ) ) ;
#459 = ORIENTED_EDGE ( 'NONE', *, *, #410, .T. ) ;
#460 = AXIS2_PLACEMENT_3D ( 'NONE', #178, #268, #71 ) ;
#461 = ADVANCED_FACE ( 'NONE', ( #278 ), #262, .T. ) ;
#462 = AXIS2_PLACEMENT_3D ( 'NONE', #78, #77, #75 ) ;
#463 = LINE ( 'NONE', #114, #203 ) ;
#464 = CIRCLE ( 'NONE', #428, 60.00000000000000000 ) ;
#465 = DIRECTION ( 'NONE',  ( 0.0000000000000000000, 0.0000000000000000000, 1.000000000000000000 ) ) ;
#466 = CARTESIAN_POINT ( 'NONE',  ( 0.0000000000000000000, 0.0000000000000000000, -70.00000000000000000 ) ) ;
#467 = FACE_OUTER_BOUND ( 'NONE', #82, .T. ) ;
#468 = EDGE_CURVE ( 'NONE', #361, #427, #386, .T. ) ;
#469 =( NAMED_UNIT ( * ) PLANE_ANGLE_UNIT ( ) SI_UNIT ( $, .RADIAN. ) );
#470 = EDGE_CURVE ( 'NONE', #201, #39, #517, .T. ) ;
#471 = ORIENTED_EDGE ( 'NONE', *, *, #503, .F. ) ;
#472 = AXIS2_PLACEMENT_3D ( 'NONE', #295, #529, #31 ) ;
#473 = EDGE_CURVE ( 'NONE', #38, #481, #24, .T. ) ;
#474 = EDGE_CURVE ( 'NONE', #334, #430, #506, .T. ) ;
#475 = CIRCLE ( 'NONE', #282, 4.250000000000003600 ) ;
#476 = CARTESIAN_POINT ( 'NONE',  ( 0.0000000000000000000, 0.0000000000000000000, 0.0000000000000000000 ) ) ;
#477 = CARTESIAN_POINT ( 'NONE',  ( 0.0000000000000000000, 8.000000000000000000, 0.0000000000000000000 ) ) ;
#478 = EDGE_CURVE ( 'NONE', #495, #330, #587, .T. ) ;
#479 = CIRCLE ( 'NONE', #435, 3.950000000000000200 ) ;
#480 = CARTESIAN_POINT ( 'NONE',  ( 0.0000000000000000000, 0.0000000000000000000, 0.0000000000000000000 ) ) ;
#481 = VERTEX_POINT ( 'NONE', #363 ) ;
#482 =( GEOMETRIC_REPRESENTATION_CONTEXT ( 3 ) GLOBAL_UNCERTAINTY_ASSIGNED_CONTEXT ( ( #237 ) ) GLOBAL_UNIT_ASSIGNED_CONTEXT ( ( #142, #469, #554 ) ) REPRESENTATION_CONTEXT ( 'NONE', 'WORKASPACE' ) );
#483 = LINE ( 'NONE', #136, #581 ) ;
#484 = MECHANICAL_DESIGN_GEOMETRIC_PRESENTATION_REPRESENTATION (  '', ( #524 ), #482 ) ;
#485 = EDGE_CURVE ( 'NONE', #39, #390, #483, .T. ) ;
#486 = PRESENTATION_LAYER_ASSIGNMENT (  '', '', ( #524 ) ) ;
#487 = CARTESIAN_POINT ( 'NONE',  ( 0.0000000000000000000, 8.000000000000000000, 60.00000000000000000 ) ) ;
#488 = ADVANCED_FACE ( 'NONE', ( #92 ), #570, .F. ) ;
#489 = DIRECTION ( 'NONE',  ( -0.0000000000000000000, 1.000000000000000000, -0.0000000000000000000 ) ) ;
#490 = EDGE_LOOP ( 'NONE', ( #443, #317, #181, #6 ) ) ;
#491 = ORIENTED_EDGE ( 'NONE', *, *, #436, .T. ) ;
#492 = SURFACE_STYLE_USAGE ( .BOTH. , #571 ) ;
#493 = ORIENTED_EDGE ( 'NONE', *, *, #13, .T. ) ;
#494 = CYLINDRICAL_SURFACE ( 'NONE', #305, 4.250000000001546300 ) ;
#495 = VERTEX_POINT ( 'NONE', #224 ) ;
#496 = ORIENTED_EDGE ( 'NONE', *, *, #310, .F. ) ;
#497 = CARTESIAN_POINT ( 'NONE',  ( 3.962414739958137000E-012, 12.00000000000000000, 65.74999999999573700 ) ) ;
#498 = AXIS2_PLACEMENT_3D ( 'NONE', #405, #45, #69 ) ;
#499 = DIRECTION ( 'NONE',  ( 0.0000000000000000000, 0.0000000000000000000, 1.000000000000000000 ) ) ;
#500 = DIRECTION ( 'NONE',  ( 0.0000000000000000000, 1.000000000000000000, 0.0000000000000000000 ) ) ;
#501 = SHAPE_DEFINITION_REPRESENTATION ( #406, #35 ) ;
#502 = DIRECTION ( 'NONE',  ( -0.0000000000000000000, 1.000000000000000000, -0.0000000000000000000 ) ) ;
#503 = EDGE_CURVE ( 'NONE', #454, #303, #103, .T. ) ;
#504 = PRESENTATION_STYLE_ASSIGNMENT (( #65 ) ) ;
#505 = EDGE_CURVE ( 'NONE', #54, #124, #475, .T. ) ;
#506 = CIRCLE ( 'NONE', #291, 4.250000000003181500 ) ;
#507 =( NAMED_UNIT ( * ) PLANE_ANGLE_UNIT ( ) SI_UNIT ( $, .RADIAN. ) );
#508 = VERTEX_POINT ( 'NONE', #580 ) ;
#509 = ORIENTED_EDGE ( 'NONE', *, *, #344, .T. ) ;
#510 = EDGE_LOOP ( 'NONE', ( #520, #526 ) ) ;
#511 = AXIS2_PLACEMENT_3D ( 'NONE', #350, #451, #354 ) ;
#512 = EDGE_CURVE ( 'NONE', #303, #27, #346, .T. ) ;
#513 = DIRECTION ( 'NONE',  ( 0.0000000000000000000, 1.000000000000000000, 0.0000000000000000000 ) ) ;
#514 = DIRECTION ( 'NONE',  ( 1.000000000000000000, 0.0000000000000000000, 0.0000000000000000000 ) ) ;
#515 = CARTESIAN_POINT ( 'NONE',  ( 0.0000000000000000000, 12.00000000000000000, 0.0000000000000000000 ) ) ;
#516 = CYLINDRICAL_SURFACE ( 'NONE', #518, 3.950000000000000200 ) ;
#517 = CIRCLE ( 'NONE', #340, 60.00000000000000000 ) ;
#518 = AXIS2_PLACEMENT_3D ( 'NONE', #137, #325, #51 ) ;
#519 = VERTEX_POINT ( 'NONE', #323 ) ;
#520 = ORIENTED_EDGE ( 'NONE', *, *, #503, .T. ) ;
#521 = DIRECTION ( 'NONE',  ( -0.0000000000000000000, 1.000000000000000000, -0.0000000000000000000 ) ) ;
#522 = ORIENTED_EDGE ( 'NONE', *, *, #80, .F. ) ;
#523 = EDGE_CURVE ( 'NONE', #481, #38, #364, .T. ) ;
#524 = STYLED_ITEM ( 'NONE', ( #404 ), #185 ) ;
#525 = EDGE_CURVE ( 'NONE', #417, #427, #238, .T. ) ;
#526 = ORIENTED_EDGE ( 'NONE', *, *, #543, .T. ) ;
#527 = ORIENTED_EDGE ( 'NONE', *, *, #23, .T. ) ;
#528 = FACE_OUTER_BOUND ( 'NONE', #308, .T. ) ;
#529 = DIRECTION ( 'NONE',  ( 0.0000000000000000000, 1.000000000000000000, 0.0000000000000000000 ) ) ;
#530 = UNCERTAINTY_MEASURE_WITH_UNIT (LENGTH_MEASURE( 1.000000000000000100E-005 ), #246, 'distance_accuracy_value', 'NONE');
#531 = FACE_OUTER_BOUND ( 'NONE', #296, .T. ) ;
#532 = ORIENTED_EDGE ( 'NONE', *, *, #273, .T. ) ;
#533 = ORIENTED_EDGE ( 'NONE', *, *, #138, .T. ) ;
#534 = CARTESIAN_POINT ( 'NONE',  ( -69.99999999999803900, 0.0000000000000000000, 4.250000000005171900 ) ) ;
#535 = ORIENTED_EDGE ( 'NONE', *, *, #485, .F. ) ;
#536 = ORIENTED_EDGE ( 'NONE', *, *, #553, .T. ) ;
#537 = FILL_AREA_STYLE ('',( #402 ) ) ;
#538 = EDGE_LOOP ( 'NONE', ( #522, #128 ) ) ;
#539 = AXIS2_PLACEMENT_3D ( 'NONE', #477, #115, #229 ) ;
#540 = FACE_BOUND ( 'NONE', #143, .T. ) ;
#541 = EDGE_LOOP ( 'NONE', ( #433, #411, #145, #535 ) ) ;
#542 = CARTESIAN_POINT ( 'NONE',  ( 0.0000000000000000000, 12.00000000000000000, 0.0000000000000000000 ) ) ;
#543 = EDGE_CURVE ( 'NONE', #303, #454, #85, .T. ) ;
#544 = CARTESIAN_POINT ( 'NONE',  ( 9.797174393178826100E-015, 12.00000000000000000, 80.00000000000000000 ) ) ;
#545 = AXIS2_PLACEMENT_3D ( 'NONE', #345, #489, #333 ) ;
#546 = LINE ( 'NONE', #3, #432 ) ;
#547 = EDGE_CURVE ( 'NONE', #519, #124, #463, .T. ) ;
#548 = VERTEX_POINT ( 'NONE', #290 ) ;
#549 = ORIENTED_EDGE ( 'NONE', *, *, #474, .F. ) ;
#550 = AXIS2_PLACEMENT_3D ( 'NONE', #356, #372, #343 ) ;
#551 = AXIS2_PLACEMENT_3D ( 'NONE', #132, #328, #347 ) ;
#552 = ORIENTED_EDGE ( 'NONE', *, *, #403, .T. ) ;
#553 = EDGE_CURVE ( 'NONE', #556, #54, #326, .T. ) ;
#554 =( NAMED_UNIT ( * ) SI_UNIT ( $, .STERADIAN. ) SOLID_ANGLE_UNIT ( ) );
#555 = AXIS2_PLACEMENT_3D ( 'NONE', #397, #502, #374 ) ;
#556 = VERTEX_POINT ( 'NONE', #269 ) ;
#557 = LINE ( 'NONE', #378, #66 ) ;
#558 = VERTEX_POINT ( 'NONE', #253 ) ;
#559 = AXIS2_PLACEMENT_3D ( 'NONE', #33, #214, #368 ) ;
#560 = CARTESIAN_POINT ( 'NONE',  ( 0.0000000000000000000, 12.00000000000000000, -65.75000000000000000 ) ) ;
#561 = VECTOR ( 'NONE', #89, 1000.000000000000000 ) ;
#562 = CIRCLE ( 'NONE', #424, 80.00000000000000000 ) ;
#563 = LINE ( 'NONE', #149, #450 ) ;
#564 = AXIS2_PLACEMENT_3D ( 'NONE', #357, #582, #336 ) ;
#565 = EDGE_LOOP ( 'NONE', ( #25, #318, #47, #284 ) ) ;
#566 = AXIS2_PLACEMENT_3D ( 'NONE', #218, #388, #384 ) ;
#567 = CIRCLE ( 'NONE', #579, 4.250000000004264100 ) ;
#568 = EDGE_LOOP ( 'NONE', ( #496, #307, #532, #76 ) ) ;
#569 = FACE_OUTER_BOUND ( 'NONE', #583, .T. ) ;
#570 = CYLINDRICAL_SURFACE ( 'NONE', #379, 4.250000000000003600 ) ;
#571 = SURFACE_SIDE_STYLE ('',( #153 ) ) ;
#572 = ADVANCED_FACE ( 'NONE', ( #188 ), #50, .F. ) ;
#573 = FACE_OUTER_BOUND ( 'NONE', #139, .T. ) ;
#574 = CIRCLE ( 'NONE', #585, 4.250000000004264100 ) ;
#575 = AXIS2_PLACEMENT_3D ( 'NONE', #476, #401, #392 ) ;
#576 = AXIS2_PLACEMENT_3D ( 'NONE', #359, #42, #578 ) ;
#577 = ORIENTED_EDGE ( 'NONE', *, *, #23, .F. ) ;
#578 = DIRECTION ( 'NONE',  ( 0.0000000000000000000, 0.0000000000000000000, 1.000000000000000000 ) ) ;
#579 = AXIS2_PLACEMENT_3D ( 'NONE', #180, #395, #394 ) ;
#580 = CARTESIAN_POINT ( 'NONE',  ( 0.0000000000000000000, 12.00000000000000000, -80.00000000000000000 ) ) ;
#581 = VECTOR ( 'NONE', #588, 1000.000000000000000 ) ;
#582 = DIRECTION ( 'NONE',  ( 0.0000000000000000000, 1.000000000000000000, 0.0000000000000000000 ) ) ;
#583 = EDGE_LOOP ( 'NONE', ( #389, #552, #74, #261 ) ) ;
#584 = AXIS2_PLACEMENT_3D ( 'NONE', #515, #500, #499 ) ;
#585 = AXIS2_PLACEMENT_3D ( 'NONE', #29, #32, #36 ) ;
#586 = ORIENTED_EDGE ( 'NONE', *, *, #436, .F. ) ;
#587 = LINE ( 'NONE', #202, #373 ) ;
#588 = DIRECTION ( 'NONE',  ( -0.0000000000000000000, 1.000000000000000000, -0.0000000000000000000 ) ) ;
#589 =( NAMED_UNIT ( * ) SI_UNIT ( $, .STERADIAN. ) SOLID_ANGLE_UNIT ( ) );
#590 = ORIENTED_EDGE ( 'NONE', *, *, #485, .T. ) ;
ENDSEC;
END-ISO-10303-21;
```
