## Supplementary material for "Laboratory sprayer for testing of microbial biocontrol agents: design and calibration": design files: Top v2.IGS

```
SolidWorks IGES file using analytic representation for surfaces         S      1
1H,,1H;,13HTop v2.SLDPRT,49HC:\Users\Dave\Documents\Spray Tower\V2\Top vG      1
2.IGS,15HSolidWorks 2013,15HSolidWorks 2013,32,308,15,308,15,13HTop v2.SG      2
LDPRT,1.,2,2HMM,50,0.125,13H190614.110444,1E-008,499990.,4HDave,,11,0,  G      3
13H190614.110444;                                                       G      4
     314       1       0       0       0                        00000200D      1
     314       0       8       1       0                               0D      2
     110       2       0       0       0                        01010000D      3
     110       0       0       1       0                               0D      4
     110       3       0       0       0                        01010000D      5
     110       0       0       1       0                               0D      6
     120       4       0       0       0                        01010000D      7
     120       0       0       1       0                               0D      8
     126       5       0       0       0                        01010500D      9
     126       0       0       2       0                               0D     10
     110       7       0       0       0                        01010000D     11
     110       0       0       1       0                               0D     12
     126       8       0       0       0                        01010500D     13
     126       0       0       2       0                               0D     14
     124      10       0       0       0                        00000000D     15
     124       0       0       3       0                               0D     16
     100      13       0       0       0              15        01010000D     17
     100       0       0       1       0                               0D     18
     126      14       0       0       0                        01010500D     19
     126       0       0       2       0                               0D     20
     110      16       0       0       0                        01010000D     21
     110       0       0       1       0                               0D     22
     126      17       0       0       0                        01010500D     23
     126       0       0       2       0                               0D     24
     124      19       0       0       0                        00000000D     25
     124       0       0       3       0                               0D     26
     100      22       0       0       0              25        01010000D     27
     100       0       0       1       0                               0D     28
     102      23       0       0       0                        01010500D     29
     102       0       0       1       0                               0D     30
     102      24       0       0       0                        01010000D     31
     102       0       0       1       0                               0D     32
     142      25       0       0       0                        00010500D     33
     142       0       0       1       0                               0D     34
     144      26       0       0       0                        00000000D     35
     144       0      -1       1       0                               0D     36
     110      27       0       0       0                        01010000D     37
     110       0       0       1       0                               0D     38
     110      28       0       0       0                        01010000D     39
     110       0       0       1       0                               0D     40
     120      29       0       0       0                        01010000D     41
     120       0       0       1       0                               0D     42
     126      30       0       0       0                        01010500D     43
     126       0       0       2       0                               0D     44
     110      32       0       0       0                        01010000D     45
     110       0       0       1       0                               0D     46
     126      33       0       0       0                        01010500D     47
     126       0       0       2       0                               0D     48
     124      35       0       0       0                        00000000D     49
     124       0       0       3       0                               0D     50
     100      38       0       0       0              49        01010000D     51
     100       0       0       1       0                               0D     52
     126      39       0       0       0                        01010500D     53
     126       0       0       2       0                               0D     54
     110      41       0       0       0                        01010000D     55
     110       0       0       1       0                               0D     56
     126      42       0       0       0                        01010500D     57
     126       0       0       2       0                               0D     58
     124      44       0       0       0                        00000000D     59
     124       0       0       3       0                               0D     60
     100      47       0       0       0              59        01010000D     61
     100       0       0       1       0                               0D     62
     102      48       0       0       0                        01010500D     63
     102       0       0       1       0                               0D     64
     102      49       0       0       0                        01010000D     65
     102       0       0       1       0                               0D     66
     142      50       0       0       0                        00010500D     67
     142       0       0       1       0                               0D     68
     144      51       0       0       0                        00000000D     69
     144       0      -1       1       0                               0D     70
     110      52       0       0       0                        01010000D     71
     110       0       0       1       0                               0D     72
     110      53       0       0       0                        01010000D     73
     110       0       0       1       0                               0D     74
     120      54       0       0       0                        01010000D     75
     120       0       0       1       0                               0D     76
     126      55       0       0       0                        01010500D     77
     126       0       0       2       0                               0D     78
     110      57       0       0       0                        01010000D     79
     110       0       0       1       0                               0D     80
     126      58       0       0       0                        01010500D     81
     126       0       0       2       0                               0D     82
     124      60       0       0       0                        00000000D     83
     124       0       0       3       0                               0D     84
     100      63       0       0       0              83        01010000D     85
     100       0       0       1       0                               0D     86
     126      64       0       0       0                        01010500D     87
     126       0       0       2       0                               0D     88
     110      66       0       0       0                        01010000D     89
     110       0       0       1       0                               0D     90
     126      67       0       0       0                        01010500D     91
     126       0       0       2       0                               0D     92
     124      69       0       0       0                        00000000D     93
     124       0       0       3       0                               0D     94
     100      72       0       0       0              93        01010000D     95
     100       0       0       1       0                               0D     96
     102      73       0       0       0                        01010500D     97
     102       0       0       1       0                               0D     98
     102      74       0       0       0                        01010000D     99
     102       0       0       1       0                               0D    100
     142      75       0       0       0                        00010500D    101
     142       0       0       1       0                               0D    102
     144      76       0       0       0                        00000000D    103
     144       0      -1       1       0                               0D    104
     110      77       0       0       0                        01010000D    105
     110       0       0       1       0                               0D    106
     110      78       0       0       0                        01010000D    107
     110       0       0       1       0                               0D    108
     120      79       0       0       0                        01010000D    109
     120       0       0       1       0                               0D    110
     126      80       0       0       0                        01010500D    111
     126       0       0       2       0                               0D    112
     110      82       0       0       0                        01010000D    113
     110       0       0       1       0                               0D    114
     126      83       0       0       0                        01010500D    115
     126       0       0       2       0                               0D    116
     124      85       0       0       0                        00000000D    117
     124       0       0       3       0                               0D    118
     100      88       0       0       0             117        01010000D    119
     100       0       0       1       0                               0D    120
     126      89       0       0       0                        01010500D    121
     126       0       0       2       0                               0D    122
     110      91       0       0       0                        01010000D    123
     110       0       0       1       0                               0D    124
     126      92       0       0       0                        01010500D    125
     126       0       0       2       0                               0D    126
     124      94       0       0       0                        00000000D    127
     124       0       0       3       0                               0D    128
     100      97       0       0       0             127        01010000D    129
     100       0       0       1       0                               0D    130
     102      98       0       0       0                        01010500D    131
     102       0       0       1       0                               0D    132
     102      99       0       0       0                        01010000D    133
     102       0       0       1       0                               0D    134
     142     100       0       0       0                        00010500D    135
     142       0       0       1       0                               0D    136
     144     101       0       0       0                        00000000D    137
     144       0      -1       1       0                               0D    138
     110     102       0       0       0                        01010000D    139
     110       0       0       1       0                               0D    140
     110     103       0       0       0                        01010000D    141
     110       0       0       1       0                               0D    142
     120     104       0       0       0                        01010000D    143
     120       0       0       1       0                               0D    144
     126     105       0       0       0                        01010500D    145
     126       0       0       2       0                               0D    146
     110     107       0       0       0                        01010000D    147
     110       0       0       1       0                               0D    148
     126     108       0       0       0                        01010500D    149
     126       0       0       2       0                               0D    150
     124     110       0       0       0                        00000000D    151
     124       0       0       3       0                               0D    152
     100     113       0       0       0             151        01010000D    153
     100       0       0       1       0                               0D    154
     126     114       0       0       0                        01010500D    155
     126       0       0       2       0                               0D    156
     110     116       0       0       0                        01010000D    157
     110       0       0       1       0                               0D    158
     126     117       0       0       0                        01010500D    159
     126       0       0       2       0                               0D    160
     124     119       0       0       0                        00000000D    161
     124       0       0       3       0                               0D    162
     100     122       0       0       0             161        01010000D    163
     100       0       0       1       0                               0D    164
     102     123       0       0       0                        01010500D    165
     102       0       0       1       0                               0D    166
     102     124       0       0       0                        01010000D    167
     102       0       0       1       0                               0D    168
     142     125       0       0       0                        00010500D    169
     142       0       0       1       0                               0D    170
     144     126       0       0       0                        00000000D    171
     144       0      -1       1       0                               0D    172
     110     127       0       0       0                        01010000D    173
     110       0       0       1       0                               0D    174
     110     128       0       0       0                        01010000D    175
     110       0       0       1       0                               0D    176
     120     129       0       0       0                        01010000D    177
     120       0       0       1       0                               0D    178
     126     130       0       0       0                        01010500D    179
     126       0       0       2       0                               0D    180
     124     132       0       0       0                        00000000D    181
     124       0       0       3       0                               0D    182
     100     135       0       0       0             181        01010000D    183
     100       0       0       1       0                               0D    184
     126     136       0       0       0                        01010500D    185
     126       0       0       2       0                               0D    186
     110     138       0       0       0                        01010000D    187
     110       0       0       1       0                               0D    188
     126     139       0       0       0                        01010500D    189
     126       0       0       2       0                               0D    190
     124     141       0       0       0                        00000000D    191
     124       0       0       3       0                               0D    192
     100     144       0       0       0             191        01010000D    193
     100       0       0       1       0                               0D    194
     126     145       0       0       0                        01010500D    195
     126       0       0       2       0                               0D    196
     110     147       0       0       0                        01010000D    197
     110       0       0       1       0                               0D    198
     102     148       0       0       0                        01010500D    199
     102       0       0       1       0                               0D    200
     102     149       0       0       0                        01010000D    201
     102       0       0       1       0                               0D    202
     142     150       0       0       0                        00010500D    203
     142       0       0       1       0                               0D    204
     144     151       0       0       0                        00000000D    205
     144       0      -1       1       0                               0D    206
     128     152       0       0       0                        01010000D    207
     128       0       0       3       0                               0D    208
     126     155       0       0       0                        01010500D    209
     126       0       0      12       0                               0D    210
     124     167       0       0       0                        00000000D    211
     124       0       0       3       0                               0D    212
     100     170       0       0       0             211        01010000D    213
     100       0       0       1       0                               0D    214
     126     171       0       0       0                        01010500D    215
     126       0       0       2       0                               0D    216
     110     173       0       0       0                        01010000D    217
     110       0       0       1       0                               0D    218
     126     174       0       0       0                        01010500D    219
     126       0       0      11       0                               0D    220
     124     185       0       0       0                        00000000D    221
     124       0       0       2       0                               0D    222
     100     187       0       0       0             221        01010000D    223
     100       0       0       1       0                               0D    224
     126     188       0       0       0                        01010500D    225
     126       0       0      11       0                               0D    226
     124     199       0       0       0                        00000000D    227
     124       0       0       3       0                               0D    228
     100     202       0       0       0             227        01010000D    229
     100       0       0       1       0                               0D    230
     126     203       0       0       0                        01010500D    231
     126       0       0       2       0                               0D    232
     110     205       0       0       0                        01010000D    233
     110       0       0       1       0                               0D    234
     126     206       0       0       0                        01010500D    235
     126       0       0      12       0                               0D    236
     124     218       0       0       0                        00000000D    237
     124       0       0       4       0                               0D    238
     100     222       0       0       0             237        01010000D    239
     100       0       0       1       0                               0D    240
     126     223       0       0       0                        01010500D    241
     126       0       0       2       0                               0D    242
     110     225       0       0       0                        01010000D    243
     110       0       0       1       0                               0D    244
     126     226       0       0       0                        01010500D    245
     126       0       0      22       0                               0D    246
     124     248       0       0       0                        00000000D    247
     124       0       0       3       0                               0D    248
     100     251       0       0       0             247        01010000D    249
     100       0       0       1       0                               0D    250
     126     252       0       0       0                        01010500D    251
     126       0       0       2       0                               0D    252
     110     254       0       0       0                        01010000D    253
     110       0       0       1       0                               0D    254
     126     255       0       0       0                        01010500D    255
     126       0       0      12       0                               0D    256
     124     267       0       0       0                        00000000D    257
     124       0       0       4       0                               0D    258
     100     271       0       0       0             257        01010000D    259
     100       0       0       1       0                               0D    260
     126     272       0       0       0                        01010500D    261
     126       0       0       2       0                               0D    262
     110     274       0       0       0                        01010000D    263
     110       0       0       1       0                               0D    264
     126     275       0       0       0                        01010500D    265
     126       0       0      22       0                               0D    266
     124     297       0       0       0                        00000000D    267
     124       0       0       3       0                               0D    268
     100     300       0       0       0             267        01010000D    269
     100       0       0       1       0                               0D    270
     126     301       0       0       0                        01010500D    271
     126       0       0       2       0                               0D    272
     110     303       0       0       0                        01010000D    273
     110       0       0       1       0                               0D    274
     126     304       0       0       0                        01010500D    275
     126       0       0      12       0                               0D    276
     124     316       0       0       0                        00000000D    277
     124       0       0       4       0                               0D    278
     100     320       0       0       0             277        01010000D    279
     100       0       0       1       0                               0D    280
     126     321       0       0       0                        01010500D    281
     126       0       0       2       0                               0D    282
     110     323       0       0       0                        01010000D    283
     110       0       0       1       0                               0D    284
     126     324       0       0       0                        01010500D    285
     126       0       0      22       0                               0D    286
     124     346       0       0       0                        00000000D    287
     124       0       0       3       0                               0D    288
     100     349       0       0       0             287        01010000D    289
     100       0       0       1       0                               0D    290
     126     350       0       0       0                        01010500D    291
     126       0       0       2       0                               0D    292
     110     352       0       0       0                        01010000D    293
     110       0       0       1       0                               0D    294
     102     353       0       0       0                        01010500D    295
     102       0       0       2       0                               0D    296
     102     355       0       0       0                        01010000D    297
     102       0       0       2       0                               0D    298
     142     357       0       0       0                        00010500D    299
     142       0       0       1       0                               0D    300
     126     358       0       0       0                        01010500D    301
     126       0       0      22       0                               0D    302
     124     380       0       0       0                        00000000D    303
     124       0       0       3       0                               0D    304
     100     383       0       0       0             303        01010000D    305
     100       0       0       1       0                               0D    306
     126     384       0       0       0                        01010500D    307
     126       0       0      22       0                               0D    308
     124     406       0       0       0                        00000000D    309
     124       0       0       3       0                               0D    310
     100     409       0       0       0             309        01010000D    311
     100       0       0       1       0                               0D    312
     102     410       0       0       0                        01010500D    313
     102       0       0       1       0                               0D    314
     102     411       0       0       0                        01010000D    315
     102       0       0       1       0                               0D    316
     142     412       0       0       0                        00010500D    317
     142       0       0       1       0                               0D    318
     126     413       0       0       0                        01010500D    319
     126       0       0      22       0                               0D    320
     124     435       0       0       0                        00000000D    321
     124       0       0       3       0                               0D    322
     100     438       0       0       0             321        01010000D    323
     100       0       0       1       0                               0D    324
     126     439       0       0       0                        01010500D    325
     126       0       0      22       0                               0D    326
     124     461       0       0       0                        00000000D    327
     124       0       0       3       0                               0D    328
     100     464       0       0       0             327        01010000D    329
     100       0       0       1       0                               0D    330
     102     465       0       0       0                        01010500D    331
     102       0       0       1       0                               0D    332
     102     466       0       0       0                        01010000D    333
     102       0       0       1       0                               0D    334
     142     467       0       0       0                        00010500D    335
     142       0       0       1       0                               0D    336
     126     468       0       0       0                        01010500D    337
     126       0       0      22       0                               0D    338
     124     490       0       0       0                        00000000D    339
     124       0       0       3       0                               0D    340
     100     493       0       0       0             339        01010000D    341
     100       0       0       1       0                               0D    342
     126     494       0       0       0                        01010500D    343
     126       0       0      22       0                               0D    344
     124     516       0       0       0                        00000000D    345
     124       0       0       3       0                               0D    346
     100     519       0       0       0             345        01010000D    347
     100       0       0       1       0                               0D    348
     102     520       0       0       0                        01010500D    349
     102       0       0       1       0                               0D    350
     102     521       0       0       0                        01010000D    351
     102       0       0       1       0                               0D    352
     142     522       0       0       0                        00010500D    353
     142       0       0       1       0                               0D    354
     126     523       0       0       0                        01010500D    355
     126       0       0      22       0                               0D    356
     124     545       0       0       0                        00000000D    357
     124       0       0       3       0                               0D    358
     100     548       0       0       0             357        01010000D    359
     100       0       0       1       0                               0D    360
     126     549       0       0       0                        01010500D    361
     126       0       0      22       0                               0D    362
     124     571       0       0       0                        00000000D    363
     124       0       0       3       0                               0D    364
     100     574       0       0       0             363        01010000D    365
     100       0       0       1       0                               0D    366
     102     575       0       0       0                        01010500D    367
     102       0       0       1       0                               0D    368
     102     576       0       0       0                        01010000D    369
     102       0       0       1       0                               0D    370
     142     577       0       0       0                        00010500D    371
     142       0       0       1       0                               0D    372
     126     578       0       0       0                        01010500D    373
     126       0       0      22       0                               0D    374
     124     600       0       0       0                        00000000D    375
     124       0       0       3       0                               0D    376
     100     603       0       0       0             375        01010000D    377
     100       0       0       1       0                               0D    378
     126     604       0       0       0                        01010500D    379
     126       0       0      22       0                               0D    380
     124     626       0       0       0                        00000000D    381
     124       0       0       3       0                               0D    382
     100     629       0       0       0             381        01010000D    383
     100       0       0       1       0                               0D    384
     102     630       0       0       0                        01010500D    385
     102       0       0       1       0                               0D    386
     102     631       0       0       0                        01010000D    387
     102       0       0       1       0                               0D    388
     142     632       0       0       0                        00010500D    389
     142       0       0       1       0                               0D    390
     144     633       0       0       0                        00000000D    391
     144       0      -1       1       0                               0D    392
     128     634       0       0       0                        01010000D    393
     128       0       0       3       0                               0D    394
     126     637       0       0       0                        01010500D    395
     126       0       0       2       0                               0D    396
     110     639       0       0       0                        01010000D    397
     110       0       0       1       0                               0D    398
     126     640       0       0       0                        01010500D    399
     126       0       0      11       0                               0D    400
     124     651       0       0       0                        00000000D    401
     124       0       0       2       0                               0D    402
     100     653       0       0       0             401        01010000D    403
     100       0       0       1       0                               0D    404
     126     654       0       0       0                        01010500D    405
     126       0       0      11       0                               0D    406
     124     665       0       0       0                        00000000D    407
     124       0       0       3       0                               0D    408
     100     668       0       0       0             407        01010000D    409
     100       0       0       1       0                               0D    410
     126     669       0       0       0                        01010500D    411
     126       0       0       2       0                               0D    412
     110     671       0       0       0                        01010000D    413
     110       0       0       1       0                               0D    414
     126     672       0       0       0                        01010500D    415
     126       0       0      12       0                               0D    416
     124     684       0       0       0                        00000000D    417
     124       0       0       4       0                               0D    418
     100     688       0       0       0             417        01010000D    419
     100       0       0       1       0                               0D    420
     126     689       0       0       0                        01010500D    421
     126       0       0       2       0                               0D    422
     110     691       0       0       0                        01010000D    423
     110       0       0       1       0                               0D    424
     126     692       0       0       0                        01010500D    425
     126       0       0      22       0                               0D    426
     124     714       0       0       0                        00000000D    427
     124       0       0       4       0                               0D    428
     100     718       0       0       0             427        01010000D    429
     100       0       0       1       0                               0D    430
     126     719       0       0       0                        01010500D    431
     126       0       0       2       0                               0D    432
     110     721       0       0       0                        01010000D    433
     110       0       0       1       0                               0D    434
     126     722       0       0       0                        01010500D    435
     126       0       0      12       0                               0D    436
     124     734       0       0       0                        00000000D    437
     124       0       0       4       0                               0D    438
     100     738       0       0       0             437        01010000D    439
     100       0       0       1       0                               0D    440
     126     739       0       0       0                        01010500D    441
     126       0       0       2       0                               0D    442
     110     741       0       0       0                        01010000D    443
     110       0       0       1       0                               0D    444
     126     742       0       0       0                        01010500D    445
     126       0       0      22       0                               0D    446
     124     764       0       0       0                        00000000D    447
     124       0       0       3       0                               0D    448
     100     767       0       0       0             447        01010000D    449
     100       0       0       1       0                               0D    450
     126     768       0       0       0                        01010500D    451
     126       0       0       2       0                               0D    452
     110     770       0       0       0                        01010000D    453
     110       0       0       1       0                               0D    454
     126     771       0       0       0                        01010500D    455
     126       0       0      12       0                               0D    456
     124     783       0       0       0                        00000000D    457
     124       0       0       3       0                               0D    458
     100     786       0       0       0             457        01010000D    459
     100       0       0       1       0                               0D    460
     126     787       0       0       0                        01010500D    461
     126       0       0       2       0                               0D    462
     110     789       0       0       0                        01010000D    463
     110       0       0       1       0                               0D    464
     126     790       0       0       0                        01010500D    465
     126       0       0      22       0                               0D    466
     124     812       0       0       0                        00000000D    467
     124       0       0       4       0                               0D    468
     100     816       0       0       0             467        01010000D    469
     100       0       0       1       0                               0D    470
     126     817       0       0       0                        01010500D    471
     126       0       0       2       0                               0D    472
     110     819       0       0       0                        01010000D    473
     110       0       0       1       0                               0D    474
     126     820       0       0       0                        01010500D    475
     126       0       0      12       0                               0D    476
     124     832       0       0       0                        00000000D    477
     124       0       0       3       0                               0D    478
     100     835       0       0       0             477        01010000D    479
     100       0       0       1       0                               0D    480
     102     836       0       0       0                        01010500D    481
     102       0       0       2       0                               0D    482
     102     838       0       0       0                        01010000D    483
     102       0       0       2       0                               0D    484
     142     840       0       0       0                        00010500D    485
     142       0       0       1       0                               0D    486
     126     841       0       0       0                        01010500D    487
     126       0       0      22       0                               0D    488
     124     863       0       0       0                        00000000D    489
     124       0       0       3       0                               0D    490
     100     866       0       0       0             489        01010000D    491
     100       0       0       1       0                               0D    492
     126     867       0       0       0                        01010500D    493
     126       0       0      22       0                               0D    494
     124     889       0       0       0                        00000000D    495
     124       0       0       3       0                               0D    496
     100     892       0       0       0             495        01010000D    497
     100       0       0       1       0                               0D    498
     102     893       0       0       0                        01010500D    499
     102       0       0       1       0                               0D    500
     102     894       0       0       0                        01010000D    501
     102       0       0       1       0                               0D    502
     142     895       0       0       0                        00010500D    503
     142       0       0       1       0                               0D    504
     126     896       0       0       0                        01010500D    505
     126       0       0      22       0                               0D    506
     124     918       0       0       0                        00000000D    507
     124       0       0       4       0                               0D    508
     100     922       0       0       0             507        01010000D    509
     100       0       0       1       0                               0D    510
     126     923       0       0       0                        01010500D    511
     126       0       0      22       0                               0D    512
     124     945       0       0       0                        00000000D    513
     124       0       0       3       0                               0D    514
     100     948       0       0       0             513        01010000D    515
     100       0       0       1       0                               0D    516
     102     949       0       0       0                        01010500D    517
     102       0       0       1       0                               0D    518
     102     950       0       0       0                        01010000D    519
     102       0       0       1       0                               0D    520
     142     951       0       0       0                        00010500D    521
     142       0       0       1       0                               0D    522
     126     952       0       0       0                        01010500D    523
     126       0       0      22       0                               0D    524
     124     974       0       0       0                        00000000D    525
     124       0       0       4       0                               0D    526
     100     978       0       0       0             525        01010000D    527
     100       0       0       1       0                               0D    528
     126     979       0       0       0                        01010500D    529
     126       0       0      22       0                               0D    530
     124    1001       0       0       0                        00000000D    531
     124       0       0       3       0                               0D    532
     100    1004       0       0       0             531        01010000D    533
     100       0       0       1       0                               0D    534
     102    1005       0       0       0                        01010500D    535
     102       0       0       1       0                               0D    536
     102    1006       0       0       0                        01010000D    537
     102       0       0       1       0                               0D    538
     142    1007       0       0       0                        00010500D    539
     142       0       0       1       0                               0D    540
     126    1008       0       0       0                        01010500D    541
     126       0       0      22       0                               0D    542
     124    1030       0       0       0                        00000000D    543
     124       0       0       3       0                               0D    544
     100    1033       0       0       0             543        01010000D    545
     100       0       0       1       0                               0D    546
     126    1034       0       0       0                        01010500D    547
     126       0       0      22       0                               0D    548
     124    1056       0       0       0                        00000000D    549
     124       0       0       3       0                               0D    550
     100    1059       0       0       0             549        01010000D    551
     100       0       0       1       0                               0D    552
     102    1060       0       0       0                        01010500D    553
     102       0       0       1       0                               0D    554
     102    1061       0       0       0                        01010000D    555
     102       0       0       1       0                               0D    556
     142    1062       0       0       0                        00010500D    557
     142       0       0       1       0                               0D    558
     126    1063       0       0       0                        01010500D    559
     126       0       0      22       0                               0D    560
     124    1085       0       0       0                        00000000D    561
     124       0       0       3       0                               0D    562
     100    1088       0       0       0             561        01010000D    563
     100       0       0       1       0                               0D    564
     126    1089       0       0       0                        01010500D    565
     126       0       0      22       0                               0D    566
     124    1111       0       0       0                        00000000D    567
     124       0       0       3       0                               0D    568
     100    1114       0       0       0             567        01010000D    569
     100       0       0       1       0                               0D    570
     102    1115       0       0       0                        01010500D    571
     102       0       0       1       0                               0D    572
     102    1116       0       0       0                        01010000D    573
     102       0       0       1       0                               0D    574
     142    1117       0       0       0                        00010500D    575
     142       0       0       1       0                               0D    576
     144    1118       0       0       0                        00000000D    577
     144       0      -1       1       0                               0D    578
     110    1119       0       0       0                        01010000D    579
     110       0       0       1       0                               0D    580
     110    1120       0       0       0                        01010000D    581
     110       0       0       1       0                               0D    582
     120    1121       0       0       0                        01010000D    583
     120       0       0       1       0                               0D    584
     126    1122       0       0       0                        01010500D    585
     126       0       0       2       0                               0D    586
     110    1124       0       0       0                        01010000D    587
     110       0       0       1       0                               0D    588
     126    1125       0       0       0                        01010500D    589
     126       0       0       2       0                               0D    590
     124    1127       0       0       0                        00000000D    591
     124       0       0       3       0                               0D    592
     100    1130       0       0       0             591        01010000D    593
     100       0       0       1       0                               0D    594
     126    1131       0       0       0                        01010500D    595
     126       0       0       2       0                               0D    596
     110    1133       0       0       0                        01010000D    597
     110       0       0       1       0                               0D    598
     126    1134       0       0       0                        01010500D    599
     126       0       0       2       0                               0D    600
     124    1136       0       0       0                        00000000D    601
     124       0       0       3       0                               0D    602
     100    1139       0       0       0             601        01010000D    603
     100       0       0       1       0                               0D    604
     102    1140       0       0       0                        01010500D    605
     102       0       0       1       0                               0D    606
     102    1141       0       0       0                        01010000D    607
     102       0       0       1       0                               0D    608
     142    1142       0       0       0                        00010500D    609
     142       0       0       1       0                               0D    610
     144    1143       0       0       0                        00000000D    611
     144       0      -1       1       0                               0D    612
     128    1144       0       0       0                        01010000D    613
     128       0       0       2       0                               0D    614
     126    1146       0       0       0                        01010500D    615
     126       0       0       2       0                               0D    616
     110    1148       0       0       0                        01010000D    617
     110       0       0       1       0                               0D    618
     126    1149       0       0       0                        01010500D    619
     126       0       0       2       0                               0D    620
     110    1151       0       0       0                        01010000D    621
     110       0       0       1       0                               0D    622
     126    1152       0       0       0                        01010500D    623
     126       0       0       2       0                               0D    624
     110    1154       0       0       0                        01010000D    625
     110       0       0       1       0                               0D    626
     126    1155       0       0       0                        01010500D    627
     126       0       0       2       0                               0D    628
     110    1157       0       0       0                        01010000D    629
     110       0       0       1       0                               0D    630
     102    1158       0       0       0                        01010500D    631
     102       0       0       1       0                               0D    632
     102    1159       0       0       0                        01010000D    633
     102       0       0       1       0                               0D    634
     142    1160       0       0       0                        00010500D    635
     142       0       0       1       0                               0D    636
     144    1161       0       0       0                        00000000D    637
     144       0      -1       1       0                               0D    638
     110    1162       0       0       0                        01010000D    639
     110       0       0       1       0                               0D    640
     110    1163       0       0       0                        01010000D    641
     110       0       0       1       0                               0D    642
     120    1164       0       0       0                        01010000D    643
     120       0       0       1       0                               0D    644
     126    1165       0       0       0                        01010500D    645
     126       0       0       2       0                               0D    646
     110    1167       0       0       0                        01010000D    647
     110       0       0       1       0                               0D    648
     126    1168       0       0       0                        01010500D    649
     126       0       0       2       0                               0D    650
     124    1170       0       0       0                        00000000D    651
     124       0       0       3       0                               0D    652
     100    1173       0       0       0             651        01010000D    653
     100       0       0       1       0                               0D    654
     126    1174       0       0       0                        01010500D    655
     126       0       0       2       0                               0D    656
     110    1176       0       0       0                        01010000D    657
     110       0       0       1       0                               0D    658
     126    1177       0       0       0                        01010500D    659
     126       0       0       2       0                               0D    660
     124    1179       0       0       0                        00000000D    661
     124       0       0       2       0                               0D    662
     100    1181       0       0       0             661        01010000D    663
     100       0       0       1       0                               0D    664
     102    1182       0       0       0                        01010500D    665
     102       0       0       1       0                               0D    666
     102    1183       0       0       0                        01010000D    667
     102       0       0       1       0                               0D    668
     142    1184       0       0       0                        00010500D    669
     142       0       0       1       0                               0D    670
     144    1185       0       0       0                        00000000D    671
     144       0      -1       1       0                               0D    672
     128    1186       0       0       0                        01010000D    673
     128       0       0       2       0                               0D    674
     126    1188       0       0       0                        01010500D    675
     126       0       0       2       0                               0D    676
     110    1190       0       0       0                        01010000D    677
     110       0       0       1       0                               0D    678
     126    1191       0       0       0                        01010500D    679
     126       0       0       2       0                               0D    680
     110    1193       0       0       0                        01010000D    681
     110       0       0       1       0                               0D    682
     126    1194       0       0       0                        01010500D    683
     126       0       0       2       0                               0D    684
     110    1196       0       0       0                        01010000D    685
     110       0       0       1       0                               0D    686
     126    1197       0       0       0                        01010500D    687
     126       0       0       2       0                               0D    688
     110    1199       0       0       0                        01010000D    689
     110       0       0       1       0                               0D    690
     102    1200       0       0       0                        01010500D    691
     102       0       0       1       0                               0D    692
     102    1201       0       0       0                        01010000D    693
     102       0       0       1       0                               0D    694
     142    1202       0       0       0                        00010500D    695
     142       0       0       1       0                               0D    696
     144    1203       0       0       0                        00000000D    697
     144       0      -1       1       0                               0D    698
     110    1204       0       0       0                        01010000D    699
     110       0       0       1       0                               0D    700
     110    1205       0       0       0                        01010000D    701
     110       0       0       1       0                               0D    702
     120    1206       0       0       0                        01010000D    703
     120       0       0       1       0                               0D    704
     126    1207       0       0       0                        01010500D    705
     126       0       0       2       0                               0D    706
     110    1209       0       0       0                        01010000D    707
     110       0       0       1       0                               0D    708
     126    1210       0       0       0                        01010500D    709
     126       0       0       2       0                               0D    710
     124    1212       0       0       0                        00000000D    711
     124       0       0       4       0                               0D    712
     100    1216       0       0       0             711        01010000D    713
     100       0       0       1       0                               0D    714
     126    1217       0       0       0                        01010500D    715
     126       0       0       2       0                               0D    716
     110    1219       0       0       0                        01010000D    717
     110       0       0       1       0                               0D    718
     126    1220       0       0       0                        01010500D    719
     126       0       0       2       0                               0D    720
     124    1222       0       0       0                        00000000D    721
     124       0       0       4       0                               0D    722
     100    1226       0       0       0             721        01010000D    723
     100       0       0       1       0                               0D    724
     102    1227       0       0       0                        01010500D    725
     102       0       0       1       0                               0D    726
     102    1228       0       0       0                        01010000D    727
     102       0       0       1       0                               0D    728
     142    1229       0       0       0                        00010500D    729
     142       0       0       1       0                               0D    730
     144    1230       0       0       0                        00000000D    731
     144       0      -1       1       0                               0D    732
     128    1231       0       0       0                        01010000D    733
     128       0       0       2       0                               0D    734
     126    1233       0       0       0                        01010500D    735
     126       0       0       2       0                               0D    736
     110    1235       0       0       0                        01010000D    737
     110       0       0       1       0                               0D    738
     126    1236       0       0       0                        01010500D    739
     126       0       0       2       0                               0D    740
     110    1238       0       0       0                        01010000D    741
     110       0       0       1       0                               0D    742
     126    1239       0       0       0                        01010500D    743
     126       0       0       2       0                               0D    744
     110    1241       0       0       0                        01010000D    745
     110       0       0       1       0                               0D    746
     126    1242       0       0       0                        01010500D    747
     126       0       0       2       0                               0D    748
     110    1244       0       0       0                        01010000D    749
     110       0       0       1       0                               0D    750
     102    1245       0       0       0                        01010500D    751
     102       0       0       1       0                               0D    752
     102    1246       0       0       0                        01010000D    753
     102       0       0       1       0                               0D    754
     142    1247       0       0       0                        00010500D    755
     142       0       0       1       0                               0D    756
     144    1248       0       0       0                        00000000D    757
     144       0      -1       1       0                               0D    758
     110    1249       0       0       0                        01010000D    759
     110       0       0       1       0                               0D    760
     110    1250       0       0       0                        01010000D    761
     110       0       0       1       0                               0D    762
     120    1251       0       0       0                        01010000D    763
     120       0       0       1       0                               0D    764
     126    1252       0       0       0                        01010500D    765
     126       0       0       2       0                               0D    766
     124    1254       0       0       0                        00000000D    767
     124       0       0       4       0                               0D    768
     100    1258       0       0       0             767        01010000D    769
     100       0       0       1       0                               0D    770
     126    1259       0       0       0                        01010500D    771
     126       0       0       2       0                               0D    772
     110    1261       0       0       0                        01010000D    773
     110       0       0       1       0                               0D    774
     126    1262       0       0       0                        01010500D    775
     126       0       0       2       0                               0D    776
     124    1264       0       0       0                        00000000D    777
     124       0       0       3       0                               0D    778
     100    1267       0       0       0             777        01010000D    779
     100       0       0       1       0                               0D    780
     126    1268       0       0       0                        01010500D    781
     126       0       0       2       0                               0D    782
     110    1270       0       0       0                        01010000D    783
     110       0       0       1       0                               0D    784
     102    1271       0       0       0                        01010500D    785
     102       0       0       1       0                               0D    786
     102    1272       0       0       0                        01010000D    787
     102       0       0       1       0                               0D    788
     142    1273       0       0       0                        00010500D    789
     142       0       0       1       0                               0D    790
     144    1274       0       0       0                        00000000D    791
     144       0      -1       1       0                               0D    792
     128    1275       0       0       0                        01010000D    793
     128       0       0       2       0                               0D    794
     126    1277       0       0       0                        01010500D    795
     126       0       0       2       0                               0D    796
     110    1279       0       0       0                        01010000D    797
     110       0       0       1       0                               0D    798
     126    1280       0       0       0                        01010500D    799
     126       0       0       2       0                               0D    800
     110    1282       0       0       0                        01010000D    801
     110       0       0       1       0                               0D    802
     126    1283       0       0       0                        01010500D    803
     126       0       0       2       0                               0D    804
     110    1285       0       0       0                        01010000D    805
     110       0       0       1       0                               0D    806
     126    1286       0       0       0                        01010500D    807
     126       0       0       2       0                               0D    808
     110    1288       0       0       0                        01010000D    809
     110       0       0       1       0                               0D    810
     102    1289       0       0       0                        01010500D    811
     102       0       0       1       0                               0D    812
     102    1290       0       0       0                        01010000D    813
     102       0       0       1       0                               0D    814
     142    1291       0       0       0                        00010500D    815
     142       0       0       1       0                               0D    816
     144    1292       0       0       0                        00000000D    817
     144       0      -1       1       0                               0D    818
     110    1293       0       0       0                        01010000D    819
     110       0       0       1       0                               0D    820
     110    1294       0       0       0                        01010000D    821
     110       0       0       1       0                               0D    822
     120    1295       0       0       0                        01010000D    823
     120       0       0       1       0                               0D    824
     126    1296       0       0       0                        01010500D    825
     126       0       0       2       0                               0D    826
     110    1298       0       0       0                        01010000D    827
     110       0       0       1       0                               0D    828
     126    1299       0       0       0                        01010500D    829
     126       0       0       2       0                               0D    830
     124    1301       0       0       0                        00000000D    831
     124       0       0       4       0                               0D    832
     100    1305       0       0       0             831        01010000D    833
     100       0       0       1       0                               0D    834
     126    1306       0       0       0                        01010500D    835
     126       0       0       2       0                               0D    836
     110    1308       0       0       0                        01010000D    837
     110       0       0       1       0                               0D    838
     126    1309       0       0       0                        01010500D    839
     126       0       0       2       0                               0D    840
     124    1311       0       0       0                        00000000D    841
     124       0       0       2       0                               0D    842
     100    1313       0       0       0             841        01010000D    843
     100       0       0       1       0                               0D    844
     102    1314       0       0       0                        01010500D    845
     102       0       0       1       0                               0D    846
     102    1315       0       0       0                        01010000D    847
     102       0       0       1       0                               0D    848
     142    1316       0       0       0                        00010500D    849
     142       0       0       1       0                               0D    850
     144    1317       0       0       0                        00000000D    851
     144       0      -1       1       0                               0D    852
     128    1318       0       0       0                        01010000D    853
     128       0       0       2       0                               0D    854
     126    1320       0       0       0                        01010500D    855
     126       0       0       2       0                               0D    856
     110    1322       0       0       0                        01010000D    857
     110       0       0       1       0                               0D    858
     126    1323       0       0       0                        01010500D    859
     126       0       0       2       0                               0D    860
     110    1325       0       0       0                        01010000D    861
     110       0       0       1       0                               0D    862
     126    1326       0       0       0                        01010500D    863
     126       0       0       2       0                               0D    864
     110    1328       0       0       0                        01010000D    865
     110       0       0       1       0                               0D    866
     126    1329       0       0       0                        01010500D    867
     126       0       0       2       0                               0D    868
     110    1331       0       0       0                        01010000D    869
     110       0       0       1       0                               0D    870
     102    1332       0       0       0                        01010500D    871
     102       0       0       1       0                               0D    872
     102    1333       0       0       0                        01010000D    873
     102       0       0       1       0                               0D    874
     142    1334       0       0       0                        00010500D    875
     142       0       0       1       0                               0D    876
     144    1335       0       0       0                        00000000D    877
     144       0      -1       1       0                               0D    878
     110    1336       0       0       0                        01010000D    879
     110       0       0       1       0                               0D    880
     110    1337       0       0       0                        01010000D    881
     110       0       0       1       0                               0D    882
     120    1338       0       0       0                        01010000D    883
     120       0       0       1       0                               0D    884
     126    1339       0       0       0                        01010500D    885
     126       0       0       2       0                               0D    886
     124    1341       0       0       0                        00000000D    887
     124       0       0       3       0                               0D    888
     100    1344       0       0       0             887        01010000D    889
     100       0       0       1       0                               0D    890
     126    1345       0       0       0                        01010500D    891
     126       0       0       2       0                               0D    892
     110    1347       0       0       0                        01010000D    893
     110       0       0       1       0                               0D    894
     126    1348       0       0       0                        01010500D    895
     126       0       0       2       0                               0D    896
     124    1350       0       0       0                        00000000D    897
     124       0       0       2       0                               0D    898
     100    1352       0       0       0             897        01010000D    899
     100       0       0       1       0                               0D    900
     126    1353       0       0       0                        01010500D    901
     126       0       0       2       0                               0D    902
     110    1355       0       0       0                        01010000D    903
     110       0       0       1       0                               0D    904
     102    1356       0       0       0                        01010500D    905
     102       0       0       1       0                               0D    906
     102    1357       0       0       0                        01010000D    907
     102       0       0       1       0                               0D    908
     142    1358       0       0       0                        00010500D    909
     142       0       0       1       0                               0D    910
     144    1359       0       0       0                        00000000D    911
     144       0      -1       1       0                               0D    912
     128    1360       0       0       0                        01010000D    913
     128       0       0       2       0                               0D    914
     126    1362       0       0       0                        01010500D    915
     126       0       0       2       0                               0D    916
     110    1364       0       0       0                        01010000D    917
     110       0       0       1       0                               0D    918
     126    1365       0       0       0                        01010500D    919
     126       0       0       2       0                               0D    920
     110    1367       0       0       0                        01010000D    921
     110       0       0       1       0                               0D    922
     126    1368       0       0       0                        01010500D    923
     126       0       0       2       0                               0D    924
     110    1370       0       0       0                        01010000D    925
     110       0       0       1       0                               0D    926
     126    1371       0       0       0                        01010500D    927
     126       0       0       2       0                               0D    928
     110    1373       0       0       0                        01010000D    929
     110       0       0       1       0                               0D    930
     102    1374       0       0       0                        01010500D    931
     102       0       0       1       0                               0D    932
     102    1375       0       0       0                        01010000D    933
     102       0       0       1       0                               0D    934
     142    1376       0       0       0                        00010500D    935
     142       0       0       1       0                               0D    936
     144    1377       0       0       0                        00000000D    937
     144       0      -1       1       0                               0D    938
     110    1378       0       0       0                        01010000D    939
     110       0       0       1       0                               0D    940
     110    1379       0       0       0                        01010000D    941
     110       0       0       1       0                               0D    942
     120    1380       0       0       0                        01010000D    943
     120       0       0       1       0                               0D    944
     126    1381       0       0       0                        01010500D    945
     126       0       0       2       0                               0D    946
     110    1383       0       0       0                        01010000D    947
     110       0       0       1       0                               0D    948
     126    1384       0       0       0                        01010500D    949
     126       0       0       2       0                               0D    950
     124    1386       0       0       0                        00000000D    951
     124       0       0       4       0                               0D    952
     100    1390       0       0       0             951        01010000D    953
     100       0       0       1       0                               0D    954
     126    1391       0       0       0                        01010500D    955
     126       0       0       2       0                               0D    956
     110    1393       0       0       0                        01010000D    957
     110       0       0       1       0                               0D    958
     126    1394       0       0       0                        01010500D    959
     126       0       0       2       0                               0D    960
     124    1396       0       0       0                        00000000D    961
     124       0       0       3       0                               0D    962
     100    1399       0       0       0             961        01010000D    963
     100       0       0       1       0                               0D    964
     102    1400       0       0       0                        01010500D    965
     102       0       0       1       0                               0D    966
     102    1401       0       0       0                        01010000D    967
     102       0       0       1       0                               0D    968
     142    1402       0       0       0                        00010500D    969
     142       0       0       1       0                               0D    970
     144    1403       0       0       0                        00000000D    971
     144       0      -1       1       0                               0D    972
     128    1404       0       0       0                        01010000D    973
     128       0       0       2       0                               0D    974
     126    1406       0       0       0                        01010500D    975
     126       0       0       2       0                               0D    976
     110    1408       0       0       0                        01010000D    977
     110       0       0       1       0                               0D    978
     126    1409       0       0       0                        01010500D    979
     126       0       0       2       0                               0D    980
     110    1411       0       0       0                        01010000D    981
     110       0       0       1       0                               0D    982
     126    1412       0       0       0                        01010500D    983
     126       0       0       2       0                               0D    984
     110    1414       0       0       0                        01010000D    985
     110       0       0       1       0                               0D    986
     126    1415       0       0       0                        01010500D    987
     126       0       0       2       0                               0D    988
     110    1417       0       0       0                        01010000D    989
     110       0       0       1       0                               0D    990
     102    1418       0       0       0                        01010500D    991
     102       0       0       1       0                               0D    992
     102    1419       0       0       0                        01010000D    993
     102       0       0       1       0                               0D    994
     142    1420       0       0       0                        00010500D    995
     142       0       0       1       0                               0D    996
     144    1421       0       0       0                        00000000D    997
     144       0      -1       1       0                               0D    998
     110    1422       0       0       0                        01010000D    999
     110       0       0       1       0                               0D   1000
     110    1423       0       0       0                        01010000D   1001
     110       0       0       1       0                               0D   1002
     120    1424       0       0       0                        01010000D   1003
     120       0       0       1       0                               0D   1004
     126    1425       0       0       0                        01010500D   1005
     126       0       0       2       0                               0D   1006
     124    1427       0       0       0                        00000000D   1007
     124       0       0       4       0                               0D   1008
     100    1431       0       0       0            1007        01010000D   1009
     100       0       0       1       0                               0D   1010
     126    1432       0       0       0                        01010500D   1011
     126       0       0       2       0                               0D   1012
     110    1434       0       0       0                        01010000D   1013
     110       0       0       1       0                               0D   1014
     126    1435       0       0       0                        01010500D   1015
     126       0       0       2       0                               0D   1016
     124    1437       0       0       0                        00000000D   1017
     124       0       0       3       0                               0D   1018
     100    1440       0       0       0            1017        01010000D   1019
     100       0       0       1       0                               0D   1020
     126    1441       0       0       0                        01010500D   1021
     126       0       0       2       0                               0D   1022
     110    1443       0       0       0                        01010000D   1023
     110       0       0       1       0                               0D   1024
     102    1444       0       0       0                        01010500D   1025
     102       0       0       1       0                               0D   1026
     102    1445       0       0       0                        01010000D   1027
     102       0       0       1       0                               0D   1028
     142    1446       0       0       0                        00010500D   1029
     142       0       0       1       0                               0D   1030
     144    1447       0       0       0                        00000000D   1031
     144       0      -1       1       0                               0D   1032
     128    1448       0       0       0                        01010000D   1033
     128       0       0       2       0                               0D   1034
     126    1450       0       0       0                        01010500D   1035
     126       0       0       2       0                               0D   1036
     110    1452       0       0       0                        01010000D   1037
     110       0       0       1       0                               0D   1038
     126    1453       0       0       0                        01010500D   1039
     126       0       0       2       0                               0D   1040
     110    1455       0       0       0                        01010000D   1041
     110       0       0       1       0                               0D   1042
     126    1456       0       0       0                        01010500D   1043
     126       0       0       2       0                               0D   1044
     110    1458       0       0       0                        01010000D   1045
     110       0       0       1       0                               0D   1046
     126    1459       0       0       0                        01010500D   1047
     126       0       0       2       0                               0D   1048
     110    1461       0       0       0                        01010000D   1049
     110       0       0       1       0                               0D   1050
     102    1462       0       0       0                        01010500D   1051
     102       0       0       1       0                               0D   1052
     102    1463       0       0       0                        01010000D   1053
     102       0       0       1       0                               0D   1054
     142    1464       0       0       0                        00010500D   1055
     142       0       0       1       0                               0D   1056
     144    1465       0       0       0                        00000000D   1057
     144       0      -1       1       0                               0D   1058
     110    1466       0       0       0                        01010000D   1059
     110       0       0       1       0                               0D   1060
     110    1467       0       0       0                        01010000D   1061
     110       0       0       1       0                               0D   1062
     120    1468       0       0       0                        01010000D   1063
     120       0       0       1       0                               0D   1064
     126    1469       0       0       0                        01010500D   1065
     126       0       0       2       0                               0D   1066
     124    1471       0       0       0                        00000000D   1067
     124       0       0       4       0                               0D   1068
     100    1475       0       0       0            1067        01010000D   1069
     100       0       0       1       0                               0D   1070
     126    1476       0       0       0                        01010500D   1071
     126       0       0       2       0                               0D   1072
     110    1478       0       0       0                        01010000D   1073
     110       0       0       1       0                               0D   1074
     126    1479       0       0       0                        01010500D   1075
     126       0       0       2       0                               0D   1076
     124    1481       0       0       0                        00000000D   1077
     124       0       0       3       0                               0D   1078
     100    1484       0       0       0            1077        01010000D   1079
     100       0       0       1       0                               0D   1080
     126    1485       0       0       0                        01010500D   1081
     126       0       0       2       0                               0D   1082
     110    1487       0       0       0                        01010000D   1083
     110       0       0       1       0                               0D   1084
     102    1488       0       0       0                        01010500D   1085
     102       0       0       1       0                               0D   1086
     102    1489       0       0       0                        01010000D   1087
     102       0       0       1       0                               0D   1088
     142    1490       0       0       0                        00010500D   1089
     142       0       0       1       0                               0D   1090
     144    1491       0       0       0                        00000000D   1091
     144       0      -1       1       0                               0D   1092
     110    1492       0       0       0                        01010000D   1093
     110       0       0       1       0                               0D   1094
     110    1493       0       0       0                        01010000D   1095
     110       0       0       1       0                               0D   1096
     120    1494       0       0       0                        01010000D   1097
     120       0       0       1       0                               0D   1098
     126    1495       0       0       0                        01010500D   1099
     126       0       0       2       0                               0D   1100
     124    1497       0       0       0                        00000000D   1101
     124       0       0       3       0                               0D   1102
     100    1500       0       0       0            1101        01010000D   1103
     100       0       0       1       0                               0D   1104
     126    1501       0       0       0                        01010500D   1105
     126       0       0       2       0                               0D   1106
     110    1503       0       0       0                        01010000D   1107
     110       0       0       1       0                               0D   1108
     126    1504       0       0       0                        01010500D   1109
     126       0       0       2       0                               0D   1110
     124    1506       0       0       0                        00000000D   1111
     124       0       0       3       0                               0D   1112
     100    1509       0       0       0            1111        01010000D   1113
     100       0       0       1       0                               0D   1114
     126    1510       0       0       0                        01010500D   1115
     126       0       0       2       0                               0D   1116
     110    1512       0       0       0                        01010000D   1117
     110       0       0       1       0                               0D   1118
     102    1513       0       0       0                        01010500D   1119
     102       0       0       1       0                               0D   1120
     102    1514       0       0       0                        01010000D   1121
     102       0       0       1       0                               0D   1122
     142    1515       0       0       0                        00010500D   1123
     142       0       0       1       0                               0D   1124
     144    1516       0       0       0                        00000000D   1125
     144       0      -1       1       0                               0D   1126
     110    1517       0       0       0                        01010000D   1127
     110       0       0       1       0                               0D   1128
     110    1518       0       0       0                        01010000D   1129
     110       0       0       1       0                               0D   1130
     120    1519       0       0       0                        01010000D   1131
     120       0       0       1       0                               0D   1132
     126    1520       0       0       0                        01010500D   1133
     126       0       0       2       0                               0D   1134
     124    1522       0       0       0                        00000000D   1135
     124       0       0       4       0                               0D   1136
     100    1526       0       0       0            1135        01010000D   1137
     100       0       0       1       0                               0D   1138
     126    1527       0       0       0                        01010500D   1139
     126       0       0       2       0                               0D   1140
     110    1529       0       0       0                        01010000D   1141
     110       0       0       1       0                               0D   1142
     126    1530       0       0       0                        01010500D   1143
     126       0       0       2       0                               0D   1144
     124    1532       0       0       0                        00000000D   1145
     124       0       0       3       0                               0D   1146
     100    1535       0       0       0            1145        01010000D   1147
     100       0       0       1       0                               0D   1148
     126    1536       0       0       0                        01010500D   1149
     126       0       0       2       0                               0D   1150
     110    1538       0       0       0                        01010000D   1151
     110       0       0       1       0                               0D   1152
     102    1539       0       0       0                        01010500D   1153
     102       0       0       1       0                               0D   1154
     102    1540       0       0       0                        01010000D   1155
     102       0       0       1       0                               0D   1156
     142    1541       0       0       0                        00010500D   1157
     142       0       0       1       0                               0D   1158
     144    1542       0       0       0                        00000000D   1159
     144       0      -1       1       0                               0D   1160
     110    1543       0       0       0                        01010000D   1161
     110       0       0       1       0                               0D   1162
     110    1544       0       0       0                        01010000D   1163
     110       0       0       1       0                               0D   1164
     120    1545       0       0       0                        01010000D   1165
     120       0       0       1       0                               0D   1166
     126    1546       0       0       0                        01010500D   1167
     126       0       0       2       0                               0D   1168
     124    1548       0       0       0                        00000000D   1169
     124       0       0       3       0                               0D   1170
     100    1551       0       0       0            1169        01010000D   1171
     100       0       0       1       0                               0D   1172
     126    1552       0       0       0                        01010500D   1173
     126       0       0       2       0                               0D   1174
     110    1554       0       0       0                        01010000D   1175
     110       0       0       1       0                               0D   1176
     126    1555       0       0       0                        01010500D   1177
     126       0       0       2       0                               0D   1178
     124    1557       0       0       0                        00000000D   1179
     124       0       0       3       0                               0D   1180
     100    1560       0       0       0            1179        01010000D   1181
     100       0       0       1       0                               0D   1182
     126    1561       0       0       0                        01010500D   1183
     126       0       0       2       0                               0D   1184
     110    1563       0       0       0                        01010000D   1185
     110       0       0       1       0                               0D   1186
     102    1564       0       0       0                        01010500D   1187
     102       0       0       1       0                               0D   1188
     102    1565       0       0       0                        01010000D   1189
     102       0       0       1       0                               0D   1190
     142    1566       0       0       0                        00010500D   1191
     142       0       0       1       0                               0D   1192
     144    1567       0       0       0                        00000000D   1193
     144       0      -1       1       0                               0D   1194
     110    1568       0       0       0                        01010000D   1195
     110       0       0       1       0                               0D   1196
     110    1569       0       0       0                        01010000D   1197
     110       0       0       1       0                               0D   1198
     120    1570       0       0       0                        01010000D   1199
     120       0       0       1       0                               0D   1200
     126    1571       0       0       0                        01010500D   1201
     126       0       0       2       0                               0D   1202
     124    1573       0       0       0                        00000000D   1203
     124       0       0       3       0                               0D   1204
     100    1576       0       0       0            1203        01010000D   1205
     100       0       0       1       0                               0D   1206
     126    1577       0       0       0                        01010500D   1207
     126       0       0       2       0                               0D   1208
     110    1579       0       0       0                        01010000D   1209
     110       0       0       1       0                               0D   1210
     126    1580       0       0       0                        01010500D   1211
     126       0       0       2       0                               0D   1212
     124    1582       0       0       0                        00000000D   1213
     124       0       0       3       0                               0D   1214
     100    1585       0       0       0            1213        01010000D   1215
     100       0       0       1       0                               0D   1216
     126    1586       0       0       0                        01010500D   1217
     126       0       0       2       0                               0D   1218
     110    1588       0       0       0                        01010000D   1219
     110       0       0       1       0                               0D   1220
     102    1589       0       0       0                        01010500D   1221
     102       0       0       1       0                               0D   1222
     102    1590       0       0       0                        01010000D   1223
     102       0       0       1       0                               0D   1224
     142    1591       0       0       0                        00010500D   1225
     142       0       0       1       0                               0D   1226
     144    1592       0       0       0                        00000000D   1227
     144       0      -1       1       0                               0D   1228
314,100.,100.,100.,;                                                   1P      1
110,0.,0.,0.,0.,1000.,0.;                                              3P      2
110,0.,0.,5.5,0.,11.7,5.5;                                             5P      3
120,3,5,0.,6.28318530717959;                                           7P      4
126,1,1,1,0,1,0,0.,0.,1.,1.,1.,1.,0.,6.283185307,0.,1.,                9P      5
6.283185307,0.,0.,1.,0.,0.,1.;                                         9P      6
110,0.,0.,5.5,0.,11.7,5.5;                                            11P      7
126,1,1,1,0,1,0,0.,0.,1.,1.,1.,1.,1.,6.283185307,0.,1.,               13P      8
3.141592654,0.,0.,1.,0.,0.,1.;                                        13P      9
124,6.12323399573677E-017,-1.,0.,11.7,6.12323399573677E-017,          15P     10
3.74939945665464E-033,-1.,11.7,1.,6.12323399573677E-017,              15P     11
6.12323399573677E-017,-7.16418377501202E-016;                         15P     12
100,0.,0.,11.7,5.5,11.7,-5.5,11.7;                                    17P     13
126,1,1,1,0,1,0,0.,0.,1.,1.,1.,1.,1.,3.141592654,0.,0.,               19P     14
3.141592654,0.,0.,1.,0.,0.,1.;                                        19P     15
110,0.,11.7,-5.5,0.,0.,-5.5;                                          21P     16
126,1,1,1,0,1,0,0.,0.,1.,1.,1.,1.,0.,3.141592654,0.,0.,               23P     17
6.283185307,0.,0.,1.,0.,0.,1.;                                        23P     18
124,6.12323399573677E-017,-1.,0.,0.,6.12323399573677E-017,            25P     19
3.74939945665464E-033,1.,0.,-1.,-6.12323399573677E-017,               25P     20
6.12323399573677E-017,0.;                                             25P     21
100,0.,0.,0.,5.5,0.,-5.5,0.;                                          27P     22
102,4,9,13,19,23;                                                     29P     23
102,4,11,17,21,27;                                                    31P     24
142,1,7,29,31,1;                                                      33P     25
144,7,1,0,33;                                                         35P     26
110,0.,11.7,70.,0.,-988.3,70.;                                        37P     27
110,0.,11.7,65.75,0.,0.,65.75;                                        39P     28
120,37,39,0.,6.28318530717959;                                        41P     29
126,1,1,1,0,1,0,0.,0.,1.,1.,1.,1.,0.,6.283185307,0.,1.,               43P     30
6.283185307,0.,0.,1.,0.,0.,1.;                                        43P     31
110,0.,11.7,65.75,0.,0.,65.75;                                        45P     32
126,1,1,1,0,1,0,0.,0.,1.,1.,1.,1.,1.,6.283185307,0.,1.,               47P     33
3.141592654,0.,0.,1.,0.,0.,1.;                                        47P     34
124,6.12323399573677E-017,-1.,0.,-2.08166817117217E-014,              49P     35
6.12323399573677E-017,3.74939945665464E-033,1.,-70.,-1.,              49P     36
-6.12323399573677E-017,6.12323399573677E-017,70.;                     49P     37
100,70.,0.,0.,4.25,0.,-4.25,0.;                                       51P     38
126,1,1,1,0,1,0,0.,0.,1.,1.,1.,1.,1.,3.141592654,0.,0.,               53P     39
3.141592654,0.,0.,1.,0.,0.,1.;                                        53P     40
110,0.,0.,74.25,0.,11.7,74.25;                                        55P     41
126,1,1,1,0,1,0,0.,0.,1.,1.,1.,1.,0.,3.141592654,0.,0.,               57P     42
6.283185307,0.,0.,1.,0.,0.,1.;                                        57P     43
124,6.12323399573677E-017,-1.,0.,11.7,6.12323399573677E-017,          59P     44
3.74939945665464E-033,-1.,81.7,1.,6.12323399573677E-017,              59P     45
6.12323399573677E-017,70.;                                            59P     46
100,70.,0.,11.7,4.25,11.7,-4.25,11.7;                                 61P     47
102,4,43,47,53,57;                                                    63P     48
102,4,45,51,55,61;                                                    65P     49
142,1,41,63,65,1;                                                     67P     50
144,41,1,0,67;                                                        69P     51
110,70.,11.7,0.,70.,-988.3,0.;                                        71P     52
110,70.,11.7,-4.25,70.,0.,-4.25;                                      73P     53
120,71,73,0.,6.28318530717959;                                        75P     54
126,1,1,1,0,1,0,0.,0.,1.,1.,1.,1.,0.,6.283185307,0.,1.,               77P     55
6.283185307,0.,0.,1.,0.,0.,1.;                                        77P     56
110,70.,11.7,-4.25,70.,0.,-4.25;                                      79P     57
126,1,1,1,0,1,0,0.,0.,1.,1.,1.,1.,1.,6.283185307,0.,1.,               81P     58
3.141592654,0.,0.,1.,0.,0.,1.;                                        81P     59
124,6.12323399573677E-017,-1.,0.,70.,6.12323399573677E-017,           83P     60
3.74939945665464E-033,1.,-4.28626379701574E-015,-1.,                  83P     61
-6.12323399573677E-017,6.12323399573677E-017,70.;                     83P     62
100,0.,70.,0.,74.25,0.,65.75,0.;                                      85P     63
126,1,1,1,0,1,0,0.,0.,1.,1.,1.,1.,1.,3.141592654,0.,0.,               87P     64
3.141592654,0.,0.,1.,0.,0.,1.;                                        87P     65
110,70.,0.,4.25,70.,11.7,4.25;                                        89P     66
126,1,1,1,0,1,0,0.,0.,1.,1.,1.,1.,0.,3.141592654,0.,0.,               91P     67
6.283185307,0.,0.,1.,0.,0.,1.;                                        91P     68
124,6.12323399573677E-017,-1.,0.,81.7,6.12323399573677E-017,          93P     69
3.74939945665464E-033,-1.,11.7,1.,6.12323399573677E-017,              93P     70
6.12323399573677E-017,-70.;                                           93P     71
100,0.,70.,11.7,74.25,11.7,65.75,11.7;                                95P     72
102,4,77,81,87,91;                                                    97P     73
102,4,79,85,89,95;                                                    99P     74
142,1,75,97,99,1;                                                    101P     75
144,75,1,0,101;                                                      103P     76
110,0.,11.7,-70.,0.,-988.3,-70.;                                     105P     77
110,0.,11.7,-74.25,0.,0.,-74.25;                                     107P     78
120,105,107,0.,6.28318530717959;                                     109P     79
126,1,1,1,0,1,0,0.,0.,1.,1.,1.,1.,0.,6.283185307,0.,1.,              111P     80
6.283185307,0.,0.,1.,0.,0.,1.;                                       111P     81
110,0.,11.7,-74.25,0.,0.,-74.25;                                     113P     82
126,1,1,1,0,1,0,0.,0.,1.,1.,1.,1.,1.,6.283185307,0.,1.,              115P     83
3.141592654,0.,0.,1.,0.,0.,1.;                                       115P     84
124,6.12323399573677E-017,-1.,0.,-2.08166817117217E-014,             117P     85
6.12323399573677E-017,3.74939945665464E-033,1.,70.,-1.,              117P     86
-6.12323399573677E-017,6.12323399573677E-017,-70.;                   117P     87
100,-70.,0.,0.,4.25,0.,-4.25,0.;                                     119P     88
126,1,1,1,0,1,0,0.,0.,1.,1.,1.,1.,1.,3.141592654,0.,0.,              121P     89
3.141592654,0.,0.,1.,0.,0.,1.;                                       121P     90
110,0.,0.,-65.75,0.,11.7,-65.75;                                     123P     91
126,1,1,1,0,1,0,0.,0.,1.,1.,1.,1.,0.,3.141592654,0.,0.,              125P     92
6.283185307,0.,0.,1.,0.,0.,1.;                                       125P     93
124,6.12323399573677E-017,-1.,0.,11.7,6.12323399573677E-017,         127P     94
3.74939945665464E-033,-1.,-58.3,1.,6.12323399573677E-017,            127P     95
6.12323399573677E-017,-70.;                                          127P     96
100,-70.,0.,11.7,4.25,11.7,-4.25,11.7;                               129P     97
102,4,111,115,121,125;                                               131P     98
102,4,113,119,123,129;                                               133P     99
142,1,109,131,133,1;                                                 135P    100
144,109,1,0,135;                                                     137P    101
110,-70.,11.7,0.,-70.,-988.3,0.;                                     139P    102
110,-70.,11.7,-4.25,-70.,0.,-4.25;                                   141P    103
120,139,141,0.,6.28318530717959;                                     143P    104
126,1,1,1,0,1,0,0.,0.,1.,1.,1.,1.,0.,6.283185307,0.,1.,              145P    105
6.283185307,0.,0.,1.,0.,0.,1.;                                       145P    106
110,-70.,11.7,-4.25,-70.,0.,-4.25;                                   147P    107
126,1,1,1,0,1,0,0.,0.,1.,1.,1.,1.,1.,6.283185307,0.,1.,              149P    108
3.141592654,0.,0.,1.,0.,0.,1.;                                       149P    109
124,6.12323399573677E-017,-1.,0.,-70.,6.12323399573677E-017,         151P    110
3.74939945665464E-033,1.,-2.34693118186132E-014,-1.,                 151P    111
-6.12323399573677E-017,6.12323399573677E-017,-70.;                   151P    112
100,0.,-70.,0.,-65.75,0.,-74.25,0.;                                  153P    113
126,1,1,1,0,1,0,0.,0.,1.,1.,1.,1.,1.,3.141592654,0.,0.,              155P    114
3.141592654,0.,0.,1.,0.,0.,1.;                                       155P    115
110,-70.,0.,4.25,-70.,11.7,4.25;                                     157P    116
126,1,1,1,0,1,0,0.,0.,1.,1.,1.,1.,0.,3.141592654,0.,0.,              159P    117
6.283185307,0.,0.,1.,0.,0.,1.;                                       159P    118
124,6.12323399573677E-017,-1.,0.,-58.3,6.12323399573677E-017,        161P    119
3.74939945665464E-033,-1.,11.7,1.,6.12323399573677E-017,             161P    120
6.12323399573677E-017,70.;                                           161P    121
100,0.,-70.,11.7,-65.75,11.7,-74.25,11.7;                            163P    122
102,4,145,149,155,159;                                               165P    123
102,4,147,153,157,163;                                               167P    124
142,1,143,165,167,1;                                                 169P    125
144,143,1,0,169;                                                     171P    126
110,0.,11.7,-70.,0.,-988.3,-70.;                                     173P    127
110,0.,11.7,-80.,0.,0.,-80.;                                         175P    128
120,173,175,0.,6.28318530717959;                                     177P    129
126,1,1,1,0,1,0,0.,0.,1.,1.,1.,1.,0.,4.71238898,0.,0.,               179P    130
6.283185307,0.,0.,1.,0.,0.,1.;                                       179P    131
124,-1.,6.98296267768627E-015,0.,-1.23334026752373E-013,             181P    132
-4.27583144589696E-031,-6.12323399573677E-017,-1.,-58.3,             181P    133
-6.98296267768627E-015,-1.,6.12323399573677E-017,-58.3;              181P    134
100,-70.,0.,11.7,10.,11.7,0.,21.7;                                   183P    135
126,1,1,1,0,1,0,0.,0.,1.,1.,1.,1.,0.,6.283185307,0.,1.,              185P    136
6.283185307,0.,0.,1.,0.,0.,1.;                                       185P    137
110,0.,11.7,-80.,0.,0.,-80.;                                         187P    138
126,1,1,1,0,1,0,0.,0.,1.,1.,1.,1.,1.,6.283185307,0.,1.,              189P    139
4.71238898,0.,0.,1.,0.,0.,1.;                                        189P    140
124,6.12323399573677E-017,-1.,0.,-2.08166817117217E-014,             191P    141
6.12323399573677E-017,3.74939945665464E-033,1.,70.,-1.,              191P    142
-6.12323399573677E-017,6.12323399573677E-017,-70.;                   191P    143
100,-70.,0.,0.,10.,0.,0.,10.;                                        193P    144
126,1,1,1,0,1,0,0.,0.,1.,1.,1.,1.,1.,4.71238898,0.,0.,               195P    145
4.71238898,0.,0.,1.,0.,0.,1.;                                        195P    146
110,-10.,0.,-70.,-10.,11.7,-70.;                                     197P    147
102,4,179,185,189,195;                                               199P    148
102,4,183,187,193,197;                                               201P    149
142,1,177,199,201,1;                                                 203P    150
144,177,1,0,203;                                                     205P    151
128,1,1,1,1,0,0,1,0,0,0.,0.,1.,1.,0.,0.,1.,1.,1.,1.,1.,1.,           207P    152
-80.96,11.7,-80.96,-80.96,11.7,80.96,80.96,11.7,-80.96,80.96,        207P    153
11.7,80.96,0.,1.,0.,1.;                                              207P    154
126,16,2,1,0,1,0,0.,0.,0.,0.125,0.125,0.25,0.25,0.375,0.375,         209P    155
0.5,0.5,0.625,0.625,0.75,0.75,0.875,0.875,1.,1.,1.,1.,1.,1.,1.,      209P    156
1.,1.,1.,1.,1.,1.,1.,1.,1.,1.,1.,1.,1.,0.438241107,0.68527668,       209P    157
0.,0.438241107,0.67311124,0.,0.435867747,0.661179555,0.,             209P    158
0.433494387,0.64924787,0.,0.428838875,0.638008469,0.,                209P    159
0.424183363,0.626769068,0.,0.417424606,0.616653874,0.,               209P    160
0.41066585,0.606538681,0.,0.402063585,0.597936415,0.,                209P    161
0.393461319,0.58933415,0.,0.383346126,0.582575394,0.,                209P    162
0.373230932,0.575816637,0.,0.361991531,0.571161125,0.,               209P    163
0.35075213,0.566505613,0.,0.338820445,0.564132253,0.,                209P    164
0.32688876,0.561758893,0.,0.31472332,0.561758893,0.,0.,1.,0.,        209P    165
0.,1.;                                                               209P    166
124,6.12323399573677E-017,-1.,0.,41.7,6.12323399573677E-017,         211P    167
3.74939945665464E-033,-1.,-18.3,1.,6.12323399573677E-017,            211P    168
6.12323399573677E-017,-60.;                                          211P    169
100,-30.,30.,11.7,50.,11.7,30.,31.7;                                 213P    170
126,1,1,1,0,1,0,0.,0.,1.,1.,1.,1.,0.31472332,0.561758893,0.,         215P    171
0.067687747,0.561758893,0.,0.,1.,0.,0.,1.;                           215P    172
110,10.,11.7,-30.,10.,11.7,-70.;                                     217P    173
126,16,2,1,0,1,0,0.,0.,0.,0.125,0.125,0.25,0.25,0.375,0.375,         219P    174
0.5,0.5,0.625,0.625,0.75,0.75,0.875,0.875,1.,1.,1.,1.,1.,1.,1.,      219P    175
1.,1.,1.,1.,1.,1.,1.,1.,1.,1.,1.,1.,1.,0.067687747,0.561758893,      219P    176
0.,0.061605027,0.561758893,0.,0.055639185,0.560572213,0.,            219P    177
0.049673342,0.559385534,0.,0.044053642,0.557057777,0.,               219P    178
0.038433941,0.554730021,0.,0.033376344,0.551350643,0.,               219P    179
0.028318747,0.547971265,0.,0.024017615,0.543670132,0.,               219P    180
0.019716482,0.539369,0.,0.016337104,0.534311403,0.,0.012957726,      219P    181
0.529253806,0.,0.01062997,0.523634105,0.,0.008302213,                219P    182
0.518014405,0.,0.007115534,0.512048562,0.,0.005928854,               219P    183
0.50608272,0.,0.005928854,0.5,0.,0.,1.,0.,0.,-1.;                    219P    184
124,1.,0.,0.,0.,0.,6.12323399573677E-017,1.,81.7,0.,-1.,             221P    185
6.12323399573677E-017,-58.3;                                         221P    186
100,-70.,0.,11.7,10.,11.7,0.,21.7;                                   223P    187
126,16,2,1,0,1,0,0.,0.,0.,0.125,0.125,0.25,0.25,0.375,0.375,         225P    188
0.5,0.5,0.625,0.625,0.75,0.75,0.875,0.875,1.,1.,1.,1.,1.,1.,1.,      225P    189
1.,1.,1.,1.,1.,1.,1.,1.,1.,1.,1.,1.,1.,0.005928854,0.5,0.,           225P    190
0.005928854,0.49391728,0.,0.007115534,0.487951438,0.,                225P    191
0.008302213,0.481985595,0.,0.01062997,0.476365895,0.,                225P    192
0.012957726,0.470746194,0.,0.016337104,0.465688597,0.,               225P    193
0.019716482,0.460631,0.,0.024017615,0.456329868,0.,0.028318747,      225P    194
0.452028735,0.,0.033376344,0.448649357,0.,0.038433941,               225P    195
0.445269979,0.,0.044053642,0.442942223,0.,0.049673342,               225P    196
0.440614466,0.,0.055639185,0.439427787,0.,0.061605027,               225P    197
0.438241107,0.,0.067687747,0.438241107,0.,0.,1.,0.,0.,-1.;           225P    198
124,6.12323399573677E-017,-1.,0.,11.7,6.12323399573677E-017,         227P    199
3.74939945665464E-033,1.,81.7,-1.,-6.12323399573677E-017,            227P    200
6.12323399573677E-017,-70.;                                          227P    201
100,-70.,0.,11.7,10.,11.7,0.,21.7;                                   229P    202
126,1,1,1,0,1,0,0.,0.,1.,1.,1.,1.,0.067687747,0.438241107,0.,        231P    203
0.31472332,0.438241107,0.,0.,1.,0.,0.,1.;                            231P    204
110,-10.,11.7,-70.,-10.,11.7,-30.;                                   233P    205
126,16,2,1,0,1,0,0.,0.,0.,0.125,0.125,0.25,0.25,0.375,0.375,         235P    206
0.5,0.5,0.625,0.625,0.75,0.75,0.875,0.875,1.,1.,1.,1.,1.,1.,1.,      235P    207
1.,1.,1.,1.,1.,1.,1.,1.,1.,1.,1.,1.,1.,0.31472332,0.438241107,       235P    208
0.,0.32688876,0.438241107,0.,0.338820445,0.435867747,0.,             235P    209
0.35075213,0.433494387,0.,0.361991531,0.428838875,0.,                235P    210
0.373230932,0.424183363,0.,0.383346126,0.417424606,0.,               235P    211
0.393461319,0.41066585,0.,0.402063585,0.402063585,0.,                235P    212
0.41066585,0.393461319,0.,0.417424606,0.383346126,0.,                235P    213
0.424183363,0.373230932,0.,0.428838875,0.361991531,0.,               235P    214
0.433494387,0.35075213,0.,0.435867747,0.338820445,0.,                235P    215
0.438241107,0.32688876,0.,0.438241107,0.31472332,0.,0.,1.,0.,        235P    216
0.,1.;                                                               235P    217
124,1.,-1.39659253553725E-014,0.,1.62576006132641E-013,              237P    218
8.55166289179392E-031,6.12323399573677E-017,-1.,-18.3,               237P    219
1.39659253553725E-014,1.,6.12323399573677E-017,                      237P    220
-41.6999999999996;                                                   237P    221
100,-30.,-30.,11.7,-10.,11.7,-30.,31.7;                              239P    222
126,1,1,1,0,1,0,0.,0.,1.,1.,1.,1.,0.438241107,0.31472332,0.,         241P    223
0.438241107,0.067687747,0.,0.,1.,0.,0.,1.;                           241P    224
110,-30.,11.7,-10.,-70.,11.7,-10.;                                   243P    225
126,32,2,1,0,1,0,0.,0.,0.,0.0625,0.0625,0.125,0.125,0.1875,          245P    226
0.1875,0.25,0.25,0.3125,0.3125,0.375,0.375,0.4375,0.4375,0.5,        245P    227
0.5,0.5625,0.5625,0.625,0.625,0.6875,0.6875,0.75,0.75,0.8125,        245P    228
0.8125,0.875,0.875,0.9375,0.9375,1.,1.,1.,1.,1.,1.,1.,1.,1.,1.,      245P    229
1.,1.,1.,1.,1.,1.,1.,1.,1.,1.,1.,1.,1.,1.,1.,1.,1.,1.,1.,1.,1.,      245P    230
1.,1.,1.,1.,1.,0.438241107,0.067687747,0.,0.438241107,               245P    231
0.061605027,0.,0.439427787,0.055639185,0.,0.440614466,               245P    232
0.049673342,0.,0.442942223,0.044053642,0.,0.445269979,               245P    233
0.038433941,0.,0.448649357,0.033376344,0.,0.452028735,               245P    234
0.028318747,0.,0.456329868,0.024017615,0.,0.460631,0.019716482,      245P    235
0.,0.465688597,0.016337104,0.,0.470746194,0.012957726,0.,            245P    236
0.476365895,0.01062997,0.,0.481985595,0.008302213,0.,                245P    237
0.487951438,0.007115534,0.,0.49391728,0.005928854,0.,0.5,            245P    238
0.005928854,0.,0.50608272,0.005928854,0.,0.512048562,                245P    239
0.007115534,0.,0.518014405,0.008302213,0.,0.523634105,               245P    240
0.01062997,0.,0.529253806,0.012957726,0.,0.534311403,                245P    241
0.016337104,0.,0.539369,0.019716482,0.,0.543670132,0.024017615,      245P    242
0.,0.547971265,0.028318747,0.,0.551350643,0.033376344,0.,            245P    243
0.554730021,0.038433941,0.,0.557057777,0.044053642,0.,               245P    244
0.559385534,0.049673342,0.,0.560572213,0.055639185,0.,               245P    245
0.561758893,0.061605027,0.,0.561758893,0.067687747,0.,0.,1.,0.,      245P    246
0.,-1.;                                                              245P    247
124,-1.49307989451785E-015,-1.,0.,-58.3000000000001,                 247P    248
6.12323399573677E-017,-9.14247756846277E-032,1.,11.7,-1.,            247P    249
1.49307989451785E-015,6.12323399573677E-017,-70.;                    247P    250
100,0.,-70.,11.7,-60.,11.7,-80.,11.7;                                249P    251
126,1,1,1,0,1,0,0.,0.,1.,1.,1.,1.,0.561758893,0.067687747,0.,        251P    252
0.561758893,0.31472332,0.,0.,1.,0.,0.,1.;                            251P    253
110,-70.,11.7,10.,-30.,11.7,10.;                                     253P    254
126,16,2,1,0,1,0,0.,0.,0.,0.125,0.125,0.25,0.25,0.375,0.375,         255P    255
0.5,0.5,0.625,0.625,0.75,0.75,0.875,0.875,1.,1.,1.,1.,1.,1.,1.,      255P    256
1.,1.,1.,1.,1.,1.,1.,1.,1.,1.,1.,1.,1.,0.561758893,0.31472332,       255P    257
0.,0.561758893,0.32688876,0.,0.564132253,0.338820445,0.,             255P    258
0.566505613,0.35075213,0.,0.571161125,0.361991531,0.,                255P    259
0.575816637,0.373230932,0.,0.582575394,0.383346126,0.,               255P    260
0.58933415,0.393461319,0.,0.597936415,0.402063585,0.,                255P    261
0.606538681,0.41066585,0.,0.616653874,0.417424606,0.,                255P    262
0.626769068,0.424183363,0.,0.638008469,0.428838875,0.,               255P    263
0.64924787,0.433494387,0.,0.661179555,0.435867747,0.,                255P    264
0.67311124,0.438241107,0.,0.68527668,0.438241107,0.,0.,1.,0.,        255P    265
0.,1.;                                                               255P    266
124,1.40271576953299E-014,1.,0.,-41.6999999999996,                   257P    267
-6.12323399573677E-017,8.58915688636046E-031,-1.,41.7,-1.,           257P    268
1.40271576953299E-014,6.12323399573677E-017,                         257P    269
-1.53804995477271E-013;                                              257P    270
100,30.,-30.,11.7,-10.,11.7,-30.,31.7;                               259P    271
126,1,1,1,0,1,0,0.,0.,1.,1.,1.,1.,0.68527668,0.438241107,0.,         261P    272
0.932312253,0.438241107,0.,0.,1.,0.,0.,1.;                           261P    273
110,-10.,11.7,30.,-10.,11.7,70.;                                     263P    274
126,32,2,1,0,1,0,0.,0.,0.,0.0625,0.0625,0.125,0.125,0.1875,          265P    275
0.1875,0.25,0.25,0.3125,0.3125,0.375,0.375,0.4375,0.4375,0.5,        265P    276
0.5,0.5625,0.5625,0.625,0.625,0.6875,0.6875,0.75,0.75,0.8125,        265P    277
0.8125,0.875,0.875,0.9375,0.9375,1.,1.,1.,1.,1.,1.,1.,1.,1.,1.,      265P    278
1.,1.,1.,1.,1.,1.,1.,1.,1.,1.,1.,1.,1.,1.,1.,1.,1.,1.,1.,1.,1.,      265P    279
1.,1.,1.,1.,1.,0.932312253,0.438241107,0.,0.938394973,               265P    280
0.438241107,0.,0.944360815,0.439427787,0.,0.950326658,               265P    281
0.440614466,0.,0.955946358,0.442942223,0.,0.961566059,               265P    282
0.445269979,0.,0.966623656,0.448649357,0.,0.971681253,               265P    283
0.452028735,0.,0.975982385,0.456329868,0.,0.980283518,0.460631,      265P    284
0.,0.983662896,0.465688597,0.,0.987042274,0.470746194,0.,            265P    285
0.98937003,0.476365895,0.,0.991697787,0.481985595,0.,                265P    286
0.992884466,0.487951438,0.,0.994071146,0.49391728,0.,                265P    287
0.994071146,0.5,0.,0.994071146,0.50608272,0.,0.992884466,            265P    288
0.512048562,0.,0.991697787,0.518014405,0.,0.98937003,                265P    289
0.523634105,0.,0.987042274,0.529253806,0.,0.983662896,               265P    290
0.534311403,0.,0.980283518,0.539369,0.,0.975982385,0.543670132,      265P    291
0.,0.971681253,0.547971265,0.,0.966623656,0.551350643,0.,            265P    292
0.961566059,0.554730021,0.,0.955946358,0.557057777,0.,               265P    293
0.950326658,0.559385534,0.,0.944360815,0.560572213,0.,               265P    294
0.938394973,0.561758893,0.,0.932312253,0.561758893,0.,0.,1.,0.,      265P    295
0.,-1.;                                                              265P    296
124,-1.,1.40883900352873E-014,0.,-2.06467526836304E-013,             267P    297
-8.62665088092701E-031,-6.12323399573677E-017,1.,-58.3,              267P    298
1.40883900352873E-014,1.,6.12323399573677E-017,58.3;                 267P    299
100,70.,0.,11.7,10.,11.7,-10.,11.7;                                  269P    300
126,1,1,1,0,1,0,0.,0.,1.,1.,1.,1.,0.932312253,0.561758893,0.,        271P    301
0.68527668,0.561758893,0.,0.,1.,0.,0.,1.;                            271P    302
110,10.,11.7,70.,10.,11.7,30.;                                       273P    303
126,16,2,1,0,1,0,0.,0.,0.,0.125,0.125,0.25,0.25,0.375,0.375,         275P    304
0.5,0.5,0.625,0.625,0.75,0.75,0.875,0.875,1.,1.,1.,1.,1.,1.,1.,      275P    305
1.,1.,1.,1.,1.,1.,1.,1.,1.,1.,1.,1.,1.,0.68527668,0.561758893,       275P    306
0.,0.67311124,0.561758893,0.,0.661179555,0.564132253,0.,             275P    307
0.64924787,0.566505613,0.,0.638008469,0.571161125,0.,                275P    308
0.626769068,0.575816637,0.,0.616653874,0.582575394,0.,               275P    309
0.606538681,0.58933415,0.,0.597936415,0.597936415,0.,                275P    310
0.58933415,0.606538681,0.,0.582575394,0.616653874,0.,                275P    311
0.575816637,0.626769068,0.,0.571161125,0.638008469,0.,               275P    312
0.566505613,0.64924787,0.,0.564132253,0.661179555,0.,                275P    313
0.561758893,0.67311124,0.,0.561758893,0.68527668,0.,0.,1.,0.,        275P    314
0.,1.;                                                               275P    315
124,-1.,1.40883900352873E-014,0.,59.9999999999998,                   277P    316
-8.62665088092701E-031,-6.12323399573677E-017,-1.,41.7,              277P    317
-1.40883900352873E-014,-1.,6.12323399573677E-017,                    277P    318
41.7000000000004;                                                    277P    319
100,30.,30.,11.7,50.,11.7,30.,31.7;                                  279P    320
126,1,1,1,0,1,0,0.,0.,1.,1.,1.,1.,0.561758893,0.68527668,0.,         281P    321
0.561758893,0.932312253,0.,0.,1.,0.,0.,1.;                           281P    322
110,30.,11.7,10.,70.,11.7,10.;                                       283P    323
126,32,2,1,0,1,0,0.,0.,0.,0.0625,0.0625,0.125,0.125,0.1875,          285P    324
0.1875,0.25,0.25,0.3125,0.3125,0.375,0.375,0.4375,0.4375,0.5,        285P    325
0.5,0.5625,0.5625,0.625,0.625,0.6875,0.6875,0.75,0.75,0.8125,        285P    326
0.8125,0.875,0.875,0.9375,0.9375,1.,1.,1.,1.,1.,1.,1.,1.,1.,1.,      285P    327
1.,1.,1.,1.,1.,1.,1.,1.,1.,1.,1.,1.,1.,1.,1.,1.,1.,1.,1.,1.,1.,      285P    328
1.,1.,1.,1.,1.,0.561758893,0.932312253,0.,0.561758893,               285P    329
0.938394973,0.,0.560572213,0.944360815,0.,0.559385534,               285P    330
0.950326658,0.,0.557057777,0.955946358,0.,0.554730021,               285P    331
0.961566059,0.,0.551350643,0.966623656,0.,0.547971265,               285P    332
0.971681253,0.,0.543670132,0.975982385,0.,0.539369,0.980283518,      285P    333
0.,0.534311403,0.983662896,0.,0.529253806,0.987042274,0.,            285P    334
0.523634105,0.98937003,0.,0.518014405,0.991697787,0.,                285P    335
0.512048562,0.992884466,0.,0.50608272,0.994071146,0.,0.5,            285P    336
0.994071146,0.,0.49391728,0.994071146,0.,0.487951438,                285P    337
0.992884466,0.,0.481985595,0.991697787,0.,0.476365895,               285P    338
0.98937003,0.,0.470746194,0.987042274,0.,0.465688597,                285P    339
0.983662896,0.,0.460631,0.980283518,0.,0.456329868,0.975982385,      285P    340
0.,0.452028735,0.971681253,0.,0.448649357,0.966623656,0.,            285P    341
0.445269979,0.961566059,0.,0.442942223,0.955946358,0.,               285P    342
0.440614466,0.950326658,0.,0.439427787,0.944360815,0.,               285P    343
0.438241107,0.938394973,0.,0.438241107,0.932312253,0.,0.,1.,0.,      285P    344
0.,-1.;                                                              285P    345
124,1.58035145347302E-014,1.,0.,58.2999999999989,                    287P    346
-6.12323399573677E-017,9.67686174511798E-031,1.,11.7,1.,             287P    347
-1.58035145347302E-014,6.12323399573677E-017,-69.9999999999998;      287P    348
100,0.,70.,11.7,80.,11.7,60.,11.7;                                   289P    349
126,1,1,1,0,1,0,0.,0.,1.,1.,1.,1.,0.438241107,0.932312253,0.,        291P    350
0.438241107,0.68527668,0.,0.,1.,0.,0.,1.;                            291P    351
110,70.,11.7,-10.,30.,11.7,-10.;                                     293P    352
102,17,209,215,219,225,231,235,241,245,251,255,261,265,271,275,      295P    353
281,285,291;                                                         295P    354
102,17,213,217,223,229,233,239,243,249,253,259,263,269,273,279,      297P    355
283,289,293;                                                         297P    356
142,1,207,295,297,1;                                                 299P    357
126,32,2,1,0,1,0,0.,0.,0.,0.0625,0.0625,0.125,0.125,0.1875,          301P    358
0.1875,0.25,0.25,0.3125,0.3125,0.375,0.375,0.4375,0.4375,0.5,        301P    359
0.5,0.5625,0.5625,0.625,0.625,0.6875,0.6875,0.75,0.75,0.8125,        301P    360
0.8125,0.875,0.875,0.9375,0.9375,1.,1.,1.,1.,1.,1.,1.,1.,1.,1.,      301P    361
1.,1.,1.,1.,1.,1.,1.,1.,1.,1.,1.,1.,1.,1.,1.,1.,1.,1.,1.,1.,1.,      301P    362
1.,1.,1.,1.,1.,0.466032609,0.5,0.,0.466032609,0.503345496,0.,        301P    363
0.466685283,0.506626709,0.,0.467337956,0.509907923,0.,               301P    364
0.468618222,0.512998758,0.,0.469898488,0.516089593,0.,               301P    365
0.471757146,0.518871272,0.,0.473615804,0.52165295,0.,                301P    366
0.475981427,0.524018573,0.,0.47834705,0.526384196,0.,                301P    367
0.481128728,0.528242854,0.,0.483910407,0.530101512,0.,               301P    368
0.487001242,0.531381778,0.,0.490092077,0.532662044,0.,               301P    369
0.493373291,0.533314717,0.,0.496654504,0.533967391,0.,0.5,           301P    370
0.533967391,0.,0.503345496,0.533967391,0.,0.506626709,               301P    371
0.533314717,0.,0.509907923,0.532662044,0.,0.512998758,               301P    372
0.531381778,0.,0.516089593,0.530101512,0.,0.518871272,               301P    373
0.528242854,0.,0.52165295,0.526384196,0.,0.524018573,                301P    374
0.524018573,0.,0.526384196,0.52165295,0.,0.528242854,                301P    375
0.518871272,0.,0.530101512,0.516089593,0.,0.531381778,               301P    376
0.512998758,0.,0.532662044,0.509907923,0.,0.533314717,               301P    377
0.506626709,0.,0.533967391,0.503345496,0.,0.533967391,0.5,0.,        301P    378
0.,1.,0.,0.,1.;                                                      301P    379
124,1.40271576953299E-014,1.,0.,-11.7,-6.12323399573677E-017,        303P    380
8.58915688636046E-031,-1.,11.7,-1.,1.40271576953299E-014,            303P    381
6.12323399573677E-017,-1.6411774503536E-013;                         303P    382
100,0.,0.,11.7,5.5,11.7,-5.5,11.7;                                   305P    383
126,32,2,1,0,1,0,0.,0.,0.,0.0625,0.0625,0.125,0.125,0.1875,          307P    384
0.1875,0.25,0.25,0.3125,0.3125,0.375,0.375,0.4375,0.4375,0.5,        307P    385
0.5,0.5625,0.5625,0.625,0.625,0.6875,0.6875,0.75,0.75,0.8125,        307P    386
0.8125,0.875,0.875,0.9375,0.9375,1.,1.,1.,1.,1.,1.,1.,1.,1.,1.,      307P    387
1.,1.,1.,1.,1.,1.,1.,1.,1.,1.,1.,1.,1.,1.,1.,1.,1.,1.,1.,1.,1.,      307P    388
1.,1.,1.,1.,1.,0.533967391,0.5,0.,0.533967391,0.496654504,0.,        307P    389
0.533314717,0.493373291,0.,0.532662044,0.490092077,0.,               307P    390
0.531381778,0.487001242,0.,0.530101512,0.483910407,0.,               307P    391
0.528242854,0.481128728,0.,0.526384196,0.47834705,0.,                307P    392
0.524018573,0.475981427,0.,0.52165295,0.473615804,0.,                307P    393
0.518871272,0.471757146,0.,0.516089593,0.469898488,0.,               307P    394
0.512998758,0.468618222,0.,0.509907923,0.467337956,0.,               307P    395
0.506626709,0.466685283,0.,0.503345496,0.466032609,0.,0.5,           307P    396
0.466032609,0.,0.496654504,0.466032609,0.,0.493373291,               307P    397
0.466685283,0.,0.490092077,0.467337956,0.,0.487001242,               307P    398
0.468618222,0.,0.483910407,0.469898488,0.,0.481128728,               307P    399
0.471757146,0.,0.47834705,0.473615804,0.,0.475981427,                307P    400
0.475981427,0.,0.473615804,0.47834705,0.,0.471757146,                307P    401
0.481128728,0.,0.469898488,0.483910407,0.,0.468618222,               307P    402
0.487001242,0.,0.467337956,0.490092077,0.,0.466685283,               307P    403
0.493373291,0.,0.466032609,0.496654504,0.,0.466032609,0.5,0.,        307P    404
0.,1.,0.,0.,1.;                                                      307P    405
124,6.12323399573677E-017,-1.,0.,11.7,6.12323399573677E-017,         309P    406
3.74939945665464E-033,-1.,11.7,1.,6.12323399573677E-017,             309P    407
6.12323399573677E-017,-7.16418377501202E-016;                        309P    408
100,0.,0.,11.7,5.5,11.7,-5.5,11.7;                                   311P    409
102,2,301,307;                                                       313P    410
102,2,305,311;                                                       315P    411
142,1,207,313,315,1;                                                 317P    412
126,32,2,1,0,1,0,0.,0.,0.,0.0625,0.0625,0.125,0.125,0.1875,          319P    413
0.1875,0.25,0.25,0.3125,0.3125,0.375,0.375,0.4375,0.4375,0.5,        319P    414
0.5,0.5625,0.5625,0.625,0.625,0.6875,0.6875,0.75,0.75,0.8125,        319P    415
0.8125,0.875,0.875,0.9375,0.9375,1.,1.,1.,1.,1.,1.,1.,1.,1.,1.,      319P    416
1.,1.,1.,1.,1.,1.,1.,1.,1.,1.,1.,1.,1.,1.,1.,1.,1.,1.,1.,1.,1.,      319P    417
1.,1.,1.,1.,1.,0.52624753,0.932312253,0.,0.52624753,                 319P    418
0.929727097,0.,0.525743191,0.927191614,0.,0.525238852,               319P    419
0.924656131,0.,0.524249555,0.922267758,0.,0.523260259,               319P    420
0.919879385,0.,0.521824023,0.917729907,0.,0.520387788,               319P    421
0.915580428,0.,0.518559806,0.913752447,0.,0.516731825,               319P    422
0.911924465,0.,0.514582346,0.91048823,0.,0.512432867,                319P    423
0.909051994,0.,0.510044495,0.908062698,0.,0.507656122,               319P    424
0.907073401,0.,0.505120639,0.906569062,0.,0.502585156,               319P    425
0.906064723,0.,0.5,0.906064723,0.,0.497414844,0.906064723,0.,        319P    426
0.494879361,0.906569062,0.,0.492343878,0.907073401,0.,               319P    427
0.489955505,0.908062698,0.,0.487567133,0.909051994,0.,               319P    428
0.485417654,0.91048823,0.,0.483268175,0.911924465,0.,                319P    429
0.481440194,0.913752447,0.,0.479612212,0.915580428,0.,               319P    430
0.478175977,0.917729907,0.,0.476739741,0.919879385,0.,               319P    431
0.475750445,0.922267758,0.,0.474761148,0.924656131,0.,               319P    432
0.474256809,0.927191614,0.,0.47375247,0.929727097,0.,                319P    433
0.47375247,0.932312253,0.,0.,1.,0.,0.,1.;                            319P    434
124,6.12323399573677E-017,-1.,0.,81.7,6.12323399573677E-017,         321P    435
3.74939945665464E-033,-1.,11.7,1.,6.12323399573677E-017,             321P    436
6.12323399573677E-017,-70.;                                          321P    437
100,0.,70.,11.7,74.25,11.7,65.75,11.7;                               323P    438
126,32,2,1,0,1,0,0.,0.,0.,0.0625,0.0625,0.125,0.125,0.1875,          325P    439
0.1875,0.25,0.25,0.3125,0.3125,0.375,0.375,0.4375,0.4375,0.5,        325P    440
0.5,0.5625,0.5625,0.625,0.625,0.6875,0.6875,0.75,0.75,0.8125,        325P    441
0.8125,0.875,0.875,0.9375,0.9375,1.,1.,1.,1.,1.,1.,1.,1.,1.,1.,      325P    442
1.,1.,1.,1.,1.,1.,1.,1.,1.,1.,1.,1.,1.,1.,1.,1.,1.,1.,1.,1.,1.,      325P    443
1.,1.,1.,1.,1.,0.47375247,0.932312253,0.,0.47375247,                 325P    444
0.934897409,0.,0.474256809,0.937432892,0.,0.474761148,               325P    445
0.939968375,0.,0.475750445,0.942356748,0.,0.476739741,               325P    446
0.94474512,0.,0.478175977,0.946894599,0.,0.479612212,                325P    447
0.949044078,0.,0.481440194,0.950872059,0.,0.483268175,               325P    448
0.952700041,0.,0.485417654,0.954136276,0.,0.487567133,               325P    449
0.955572512,0.,0.489955505,0.956561808,0.,0.492343878,               325P    450
0.957551105,0.,0.494879361,0.958055444,0.,0.497414844,               325P    451
0.958559783,0.,0.5,0.958559783,0.,0.502585156,0.958559783,0.,        325P    452
0.505120639,0.958055444,0.,0.507656122,0.957551105,0.,               325P    453
0.510044495,0.956561808,0.,0.512432867,0.955572512,0.,               325P    454
0.514582346,0.954136276,0.,0.516731825,0.952700041,0.,               325P    455
0.518559806,0.950872059,0.,0.520387788,0.949044078,0.,               325P    456
0.521824023,0.946894599,0.,0.523260259,0.94474512,0.,                325P    457
0.524249555,0.942356748,0.,0.525238852,0.939968375,0.,               325P    458
0.525743191,0.937432892,0.,0.52624753,0.934897409,0.,                325P    459
0.52624753,0.932312253,0.,0.,1.,0.,0.,1.;                            325P    460
124,1.40271576953299E-014,1.,0.,58.299999999999,                     327P    461
-6.12323399573677E-017,8.58915688636046E-031,-1.,11.7,-1.,           327P    462
1.40271576953299E-014,6.12323399573677E-017,69.9999999999998;        327P    463
100,0.,70.,11.7,74.25,11.7,65.75,11.7;                               329P    464
102,2,319,325;                                                       331P    465
102,2,323,329;                                                       333P    466
142,1,207,331,333,1;                                                 335P    467
126,32,2,1,0,1,0,0.,0.,0.,0.0625,0.0625,0.125,0.125,0.1875,          337P    468
0.1875,0.25,0.25,0.3125,0.3125,0.375,0.375,0.4375,0.4375,0.5,        337P    469
0.5,0.5625,0.5625,0.625,0.625,0.6875,0.6875,0.75,0.75,0.8125,        337P    470
0.8125,0.875,0.875,0.9375,0.9375,1.,1.,1.,1.,1.,1.,1.,1.,1.,1.,      337P    471
1.,1.,1.,1.,1.,1.,1.,1.,1.,1.,1.,1.,1.,1.,1.,1.,1.,1.,1.,1.,1.,      337P    472
1.,1.,1.,1.,1.,0.52624753,0.067687747,0.,0.52624753,                 337P    473
0.065102591,0.,0.525743191,0.062567108,0.,0.525238852,               337P    474
0.060031625,0.,0.524249555,0.057643252,0.,0.523260259,               337P    475
0.05525488,0.,0.521824023,0.053105401,0.,0.520387788,                337P    476
0.050955922,0.,0.518559806,0.049127941,0.,0.516731825,               337P    477
0.047299959,0.,0.514582346,0.045863724,0.,0.512432867,               337P    478
0.044427488,0.,0.510044495,0.043438192,0.,0.507656122,               337P    479
0.042448895,0.,0.505120639,0.041944556,0.,0.502585156,               337P    480
0.041440217,0.,0.5,0.041440217,0.,0.497414844,0.041440217,0.,        337P    481
0.494879361,0.041944556,0.,0.492343878,0.042448895,0.,               337P    482
0.489955505,0.043438192,0.,0.487567133,0.044427488,0.,               337P    483
0.485417654,0.045863724,0.,0.483268175,0.047299959,0.,               337P    484
0.481440194,0.049127941,0.,0.479612212,0.050955922,0.,               337P    485
0.478175977,0.053105401,0.,0.476739741,0.05525488,0.,                337P    486
0.475750445,0.057643252,0.,0.474761148,0.060031625,0.,               337P    487
0.474256809,0.062567108,0.,0.47375247,0.065102591,0.,                337P    488
0.47375247,0.067687747,0.,0.,1.,0.,0.,1.;                            337P    489
124,6.12323399573677E-017,-1.,0.,-58.3,6.12323399573677E-017,        339P    490
3.74939945665464E-033,-1.,11.7,1.,6.12323399573677E-017,             339P    491
6.12323399573677E-017,70.;                                           339P    492
100,0.,-70.,11.7,-65.75,11.7,-74.25,11.7;                            341P    493
126,32,2,1,0,1,0,0.,0.,0.,0.0625,0.0625,0.125,0.125,0.1875,          343P    494
0.1875,0.25,0.25,0.3125,0.3125,0.375,0.375,0.4375,0.4375,0.5,        343P    495
0.5,0.5625,0.5625,0.625,0.625,0.6875,0.6875,0.75,0.75,0.8125,        343P    496
0.8125,0.875,0.875,0.9375,0.9375,1.,1.,1.,1.,1.,1.,1.,1.,1.,1.,      343P    497
1.,1.,1.,1.,1.,1.,1.,1.,1.,1.,1.,1.,1.,1.,1.,1.,1.,1.,1.,1.,1.,      343P    498
1.,1.,1.,1.,1.,0.47375247,0.067687747,0.,0.47375247,                 343P    499
0.070272903,0.,0.474256809,0.072808386,0.,0.474761148,               343P    500
0.075343869,0.,0.475750445,0.077732242,0.,0.476739741,               343P    501
0.080120615,0.,0.478175977,0.082270093,0.,0.479612212,               343P    502
0.084419572,0.,0.481440194,0.086247553,0.,0.483268175,               343P    503
0.088075535,0.,0.485417654,0.08951177,0.,0.487567133,                343P    504
0.090948006,0.,0.489955505,0.091937302,0.,0.492343878,               343P    505
0.092926599,0.,0.494879361,0.093430938,0.,0.497414844,               343P    506
0.093935277,0.,0.5,0.093935277,0.,0.502585156,0.093935277,0.,        343P    507
0.505120639,0.093430938,0.,0.507656122,0.092926599,0.,               343P    508
0.510044495,0.091937302,0.,0.512432867,0.090948006,0.,               343P    509
0.514582346,0.08951177,0.,0.516731825,0.088075535,0.,                343P    510
0.518559806,0.086247553,0.,0.520387788,0.084419572,0.,               343P    511
0.521824023,0.082270093,0.,0.523260259,0.080120615,0.,               343P    512
0.524249555,0.077732242,0.,0.525238852,0.075343869,0.,               343P    513
0.525743191,0.072808386,0.,0.52624753,0.070272903,0.,                343P    514
0.52624753,0.067687747,0.,0.,1.,0.,0.,1.;                            343P    515
124,1.40271576953299E-014,1.,0.,-81.699999999999,                    345P    516
-6.12323399573677E-017,8.58915688636046E-031,-1.,11.7,-1.,           345P    517
1.40271576953299E-014,6.12323399573677E-017,-70.0000000000001;       345P    518
100,0.,-70.,11.7,-65.75,11.7,-74.25,11.7;                            347P    519
102,2,337,343;                                                       349P    520
102,2,341,347;                                                       351P    521
142,1,207,349,351,1;                                                 353P    522
126,32,2,1,0,1,0,0.,0.,0.,0.0625,0.0625,0.125,0.125,0.1875,          355P    523
0.1875,0.25,0.25,0.3125,0.3125,0.375,0.375,0.4375,0.4375,0.5,        355P    524
0.5,0.5625,0.5625,0.625,0.625,0.6875,0.6875,0.75,0.75,0.8125,        355P    525
0.8125,0.875,0.875,0.9375,0.9375,1.,1.,1.,1.,1.,1.,1.,1.,1.,1.,      355P    526
1.,1.,1.,1.,1.,1.,1.,1.,1.,1.,1.,1.,1.,1.,1.,1.,1.,1.,1.,1.,1.,      355P    527
1.,1.,1.,1.,1.,0.093935277,0.5,0.,0.093935277,0.497414844,0.,        355P    528
0.093430938,0.494879361,0.,0.092926599,0.492343878,0.,               355P    529
0.091937302,0.489955505,0.,0.090948006,0.487567133,0.,               355P    530
0.08951177,0.485417654,0.,0.088075535,0.483268175,0.,                355P    531
0.086247553,0.481440194,0.,0.084419572,0.479612212,0.,               355P    532
0.082270093,0.478175977,0.,0.080120615,0.476739741,0.,               355P    533
0.077732242,0.475750445,0.,0.075343869,0.474761148,0.,               355P    534
0.072808386,0.474256809,0.,0.070272903,0.47375247,0.,                355P    535
0.067687747,0.47375247,0.,0.065102591,0.47375247,0.,                 355P    536
0.062567108,0.474256809,0.,0.060031625,0.474761148,0.,               355P    537
0.057643252,0.475750445,0.,0.05525488,0.476739741,0.,                355P    538
0.053105401,0.478175977,0.,0.050955922,0.479612212,0.,               355P    539
0.049127941,0.481440194,0.,0.047299959,0.483268175,0.,               355P    540
0.045863724,0.485417654,0.,0.044427488,0.487567133,0.,               355P    541
0.043438192,0.489955505,0.,0.042448895,0.492343878,0.,               355P    542
0.041944556,0.494879361,0.,0.041440217,0.497414844,0.,               355P    543
0.041440217,0.5,0.,0.,1.,0.,0.,1.;                                   355P    544
124,6.12323399573677E-017,-1.,0.,11.7,6.12323399573677E-017,         357P    545
3.74939945665464E-033,-1.,-58.3,1.,6.12323399573677E-017,            357P    546
6.12323399573677E-017,-70.;                                          357P    547
100,-70.,0.,11.7,4.25,11.7,-4.25,11.7;                               359P    548
126,32,2,1,0,1,0,0.,0.,0.,0.0625,0.0625,0.125,0.125,0.1875,          361P    549
0.1875,0.25,0.25,0.3125,0.3125,0.375,0.375,0.4375,0.4375,0.5,        361P    550
0.5,0.5625,0.5625,0.625,0.625,0.6875,0.6875,0.75,0.75,0.8125,        361P    551
0.8125,0.875,0.875,0.9375,0.9375,1.,1.,1.,1.,1.,1.,1.,1.,1.,1.,      361P    552
1.,1.,1.,1.,1.,1.,1.,1.,1.,1.,1.,1.,1.,1.,1.,1.,1.,1.,1.,1.,1.,      361P    553
1.,1.,1.,1.,1.,0.041440217,0.5,0.,0.041440217,0.502585156,0.,        361P    554
0.041944556,0.505120639,0.,0.042448895,0.507656122,0.,               361P    555
0.043438192,0.510044495,0.,0.044427488,0.512432867,0.,               361P    556
0.045863724,0.514582346,0.,0.047299959,0.516731825,0.,               361P    557
0.049127941,0.518559806,0.,0.050955922,0.520387788,0.,               361P    558
0.053105401,0.521824023,0.,0.05525488,0.523260259,0.,                361P    559
0.057643252,0.524249555,0.,0.060031625,0.525238852,0.,               361P    560
0.062567108,0.525743191,0.,0.065102591,0.52624753,0.,                361P    561
0.067687747,0.52624753,0.,0.070272903,0.52624753,0.,                 361P    562
0.072808386,0.525743191,0.,0.075343869,0.525238852,0.,               361P    563
0.077732242,0.524249555,0.,0.080120615,0.523260259,0.,               361P    564
0.082270093,0.521824023,0.,0.084419572,0.520387788,0.,               361P    565
0.086247553,0.518559806,0.,0.088075535,0.516731825,0.,               361P    566
0.08951177,0.514582346,0.,0.090948006,0.512432867,0.,                361P    567
0.091937302,0.510044495,0.,0.092926599,0.507656122,0.,               361P    568
0.093430938,0.505120639,0.,0.093935277,0.502585156,0.,               361P    569
0.093935277,0.5,0.,0.,1.,0.,0.,1.;                                   361P    570
124,1.40271576953299E-014,1.,0.,-11.7,-6.12323399573677E-017,        363P    571
8.58915688636046E-031,-1.,-58.3,-1.,1.40271576953299E-014,           363P    572
6.12323399573677E-017,-70.0000000000002;                             363P    573
100,-70.,0.,11.7,4.25,11.7,-4.25,11.7;                               365P    574
102,2,355,361;                                                       367P    575
102,2,359,365;                                                       369P    576
142,1,207,367,369,1;                                                 371P    577
126,32,2,1,0,1,0,0.,0.,0.,0.0625,0.0625,0.125,0.125,0.1875,          373P    578
0.1875,0.25,0.25,0.3125,0.3125,0.375,0.375,0.4375,0.4375,0.5,        373P    579
0.5,0.5625,0.5625,0.625,0.625,0.6875,0.6875,0.75,0.75,0.8125,        373P    580
0.8125,0.875,0.875,0.9375,0.9375,1.,1.,1.,1.,1.,1.,1.,1.,1.,1.,      373P    581
1.,1.,1.,1.,1.,1.,1.,1.,1.,1.,1.,1.,1.,1.,1.,1.,1.,1.,1.,1.,1.,      373P    582
1.,1.,1.,1.,1.,0.958559783,0.5,0.,0.958559783,0.497414844,0.,        373P    583
0.958055444,0.494879361,0.,0.957551105,0.492343878,0.,               373P    584
0.956561808,0.489955505,0.,0.955572512,0.487567133,0.,               373P    585
0.954136276,0.485417654,0.,0.952700041,0.483268175,0.,               373P    586
0.950872059,0.481440194,0.,0.949044078,0.479612212,0.,               373P    587
0.946894599,0.478175977,0.,0.94474512,0.476739741,0.,                373P    588
0.942356748,0.475750445,0.,0.939968375,0.474761148,0.,               373P    589
0.937432892,0.474256809,0.,0.934897409,0.47375247,0.,                373P    590
0.932312253,0.47375247,0.,0.929727097,0.47375247,0.,                 373P    591
0.927191614,0.474256809,0.,0.924656131,0.474761148,0.,               373P    592
0.922267758,0.475750445,0.,0.919879385,0.476739741,0.,               373P    593
0.917729907,0.478175977,0.,0.915580428,0.479612212,0.,               373P    594
0.913752447,0.481440194,0.,0.911924465,0.483268175,0.,               373P    595
0.91048823,0.485417654,0.,0.909051994,0.487567133,0.,                373P    596
0.908062698,0.489955505,0.,0.907073401,0.492343878,0.,               373P    597
0.906569062,0.494879361,0.,0.906064723,0.497414844,0.,               373P    598
0.906064723,0.5,0.,0.,1.,0.,0.,1.;                                   373P    599
124,6.12323399573677E-017,-1.,0.,11.7,6.12323399573677E-017,         375P    600
3.74939945665464E-033,-1.,81.7,1.,6.12323399573677E-017,             375P    601
6.12323399573677E-017,70.;                                           375P    602
100,70.,0.,11.7,4.25,11.7,-4.25,11.7;                                377P    603
126,32,2,1,0,1,0,0.,0.,0.,0.0625,0.0625,0.125,0.125,0.1875,          379P    604
0.1875,0.25,0.25,0.3125,0.3125,0.375,0.375,0.4375,0.4375,0.5,        379P    605
0.5,0.5625,0.5625,0.625,0.625,0.6875,0.6875,0.75,0.75,0.8125,        379P    606
0.8125,0.875,0.875,0.9375,0.9375,1.,1.,1.,1.,1.,1.,1.,1.,1.,1.,      379P    607
1.,1.,1.,1.,1.,1.,1.,1.,1.,1.,1.,1.,1.,1.,1.,1.,1.,1.,1.,1.,1.,      379P    608
1.,1.,1.,1.,1.,0.906064723,0.5,0.,0.906064723,0.502585156,0.,        379P    609
0.906569062,0.505120639,0.,0.907073401,0.507656122,0.,               379P    610
0.908062698,0.510044495,0.,0.909051994,0.512432867,0.,               379P    611
0.91048823,0.514582346,0.,0.911924465,0.516731825,0.,                379P    612
0.913752447,0.518559806,0.,0.915580428,0.520387788,0.,               379P    613
0.917729907,0.521824023,0.,0.919879385,0.523260259,0.,               379P    614
0.922267758,0.524249555,0.,0.924656131,0.525238852,0.,               379P    615
0.927191614,0.525743191,0.,0.929727097,0.52624753,0.,                379P    616
0.932312253,0.52624753,0.,0.934897409,0.52624753,0.,                 379P    617
0.937432892,0.525743191,0.,0.939968375,0.525238852,0.,               379P    618
0.942356748,0.524249555,0.,0.94474512,0.523260259,0.,                379P    619
0.946894599,0.521824023,0.,0.949044078,0.520387788,0.,               379P    620
0.950872059,0.518559806,0.,0.952700041,0.516731825,0.,               379P    621
0.954136276,0.514582346,0.,0.955572512,0.512432867,0.,               379P    622
0.956561808,0.510044495,0.,0.957551105,0.507656122,0.,               379P    623
0.958055444,0.505120639,0.,0.958559783,0.502585156,0.,               379P    624
0.958559783,0.5,0.,0.,1.,0.,0.,1.;                                   379P    625
124,1.40271576953299E-014,1.,0.,-11.7,-6.12323399573677E-017,        381P    626
8.58915688636046E-031,-1.,81.7,-1.,1.40271576953299E-014,            381P    627
6.12323399573677E-017,69.9999999999998;                              381P    628
100,70.,0.,11.7,4.25,11.7,-4.25,11.7;                                383P    629
102,2,373,379;                                                       385P    630
102,2,377,383;                                                       387P    631
142,1,207,385,387,1;                                                 389P    632
144,207,1,5,299,317,335,353,371,389;                                 391P    633
128,1,1,1,1,0,0,1,0,0,0.,0.,1.,1.,0.,0.,1.,1.,1.,1.,1.,1.,           393P    634
-80.96,0.,-80.96,-80.96,0.,80.96,80.96,0.,-80.96,80.96,0.,           393P    635
80.96,0.,1.,0.,1.;                                                   393P    636
126,1,1,1,0,1,0,0.,0.,1.,1.,1.,1.,0.31472332,0.561758893,0.,         395P    637
0.067687747,0.561758893,0.,0.,1.,0.,0.,1.;                           395P    638
110,10.,0.,-30.,10.,0.,-70.;                                         397P    639
126,16,2,1,0,1,0,0.,0.,0.,0.125,0.125,0.25,0.25,0.375,0.375,         399P    640
0.5,0.5,0.625,0.625,0.75,0.75,0.875,0.875,1.,1.,1.,1.,1.,1.,1.,      399P    641
1.,1.,1.,1.,1.,1.,1.,1.,1.,1.,1.,1.,1.,0.067687747,0.561758893,      399P    642
0.,0.061605027,0.561758893,0.,0.055639185,0.560572213,0.,            399P    643
0.049673342,0.559385534,0.,0.044053642,0.557057777,0.,               399P    644
0.038433941,0.554730021,0.,0.033376344,0.551350643,0.,               399P    645
0.028318747,0.547971265,0.,0.024017615,0.543670132,0.,               399P    646
0.019716482,0.539369,0.,0.016337104,0.534311403,0.,0.012957726,      399P    647
0.529253806,0.,0.01062997,0.523634105,0.,0.008302213,                399P    648
0.518014405,0.,0.007115534,0.512048562,0.,0.005928854,               399P    649
0.50608272,0.,0.005928854,0.5,0.,0.,1.,0.,0.,-1.;                    399P    650
124,1.,0.,0.,0.,0.,6.12323399573677E-017,1.,70.,0.,-1.,              401P    651
6.12323399573677E-017,-70.;                                          401P    652
100,-70.,0.,0.,10.,0.,0.,10.;                                        403P    653
126,16,2,1,0,1,0,0.,0.,0.,0.125,0.125,0.25,0.25,0.375,0.375,         405P    654
0.5,0.5,0.625,0.625,0.75,0.75,0.875,0.875,1.,1.,1.,1.,1.,1.,1.,      405P    655
1.,1.,1.,1.,1.,1.,1.,1.,1.,1.,1.,1.,1.,0.005928854,0.5,0.,           405P    656
0.005928854,0.49391728,0.,0.007115534,0.487951438,0.,                405P    657
0.008302213,0.481985595,0.,0.01062997,0.476365895,0.,                405P    658
0.012957726,0.470746194,0.,0.016337104,0.465688597,0.,               405P    659
0.019716482,0.460631,0.,0.024017615,0.456329868,0.,0.028318747,      405P    660
0.452028735,0.,0.033376344,0.448649357,0.,0.038433941,               405P    661
0.445269979,0.,0.044053642,0.442942223,0.,0.049673342,               405P    662
0.440614466,0.,0.055639185,0.439427787,0.,0.061605027,               405P    663
0.438241107,0.,0.067687747,0.438241107,0.,0.,1.,0.,0.,-1.;           405P    664
124,6.12323399573677E-017,-1.,0.,-2.08166817117217E-014,             407P    665
6.12323399573677E-017,3.74939945665464E-033,1.,70.,-1.,              407P    666
-6.12323399573677E-017,6.12323399573677E-017,-70.;                   407P    667
100,-70.,0.,0.,10.,0.,0.,10.;                                        409P    668
126,1,1,1,0,1,0,0.,0.,1.,1.,1.,1.,0.067687747,0.438241107,0.,        411P    669
0.31472332,0.438241107,0.,0.,1.,0.,0.,1.;                            411P    670
110,-10.,0.,-70.,-10.,0.,-30.;                                       413P    671
126,16,2,1,0,1,0,0.,0.,0.,0.125,0.125,0.25,0.25,0.375,0.375,         415P    672
0.5,0.5,0.625,0.625,0.75,0.75,0.875,0.875,1.,1.,1.,1.,1.,1.,1.,      415P    673
1.,1.,1.,1.,1.,1.,1.,1.,1.,1.,1.,1.,1.,0.31472332,0.438241107,       415P    674
0.,0.32688876,0.438241107,0.,0.338820445,0.435867747,0.,             415P    675
0.35075213,0.433494387,0.,0.361991531,0.428838875,0.,                415P    676
0.373230932,0.424183363,0.,0.383346126,0.417424606,0.,               415P    677
0.393461319,0.41066585,0.,0.402063585,0.402063585,0.,                415P    678
0.41066585,0.393461319,0.,0.417424606,0.383346126,0.,                415P    679
0.424183363,0.373230932,0.,0.428838875,0.361991531,0.,               415P    680
0.433494387,0.35075213,0.,0.435867747,0.338820445,0.,                415P    681
0.438241107,0.32688876,0.,0.438241107,0.31472332,0.,0.,1.,0.,        415P    682
0.,1.;                                                               415P    683
124,1.,-1.39659253553725E-014,0.,-8.25320525217388E-016,             417P    684
8.55166289179392E-031,6.12323399573677E-017,-1.,-30.,                417P    685
1.39659253553725E-014,1.,6.12323399573677E-017,                      417P    686
-29.9999999999996;                                                   417P    687
100,-30.,-30.,0.,-10.,0.,-30.,20.;                                   419P    688
126,1,1,1,0,1,0,0.,0.,1.,1.,1.,1.,0.438241107,0.31472332,0.,         421P    689
0.438241107,0.067687747,0.,0.,1.,0.,0.,1.;                           421P    690
110,-30.,0.,-10.,-70.,0.,-10.;                                       423P    691
126,32,2,1,0,1,0,0.,0.,0.,0.0625,0.0625,0.125,0.125,0.1875,          425P    692
0.1875,0.25,0.25,0.3125,0.3125,0.375,0.375,0.4375,0.4375,0.5,        425P    693
0.5,0.5625,0.5625,0.625,0.625,0.6875,0.6875,0.75,0.75,0.8125,        425P    694
0.8125,0.875,0.875,0.9375,0.9375,1.,1.,1.,1.,1.,1.,1.,1.,1.,1.,      425P    695
1.,1.,1.,1.,1.,1.,1.,1.,1.,1.,1.,1.,1.,1.,1.,1.,1.,1.,1.,1.,1.,      425P    696
1.,1.,1.,1.,1.,0.438241107,0.067687747,0.,0.438241107,               425P    697
0.061605027,0.,0.439427787,0.055639185,0.,0.440614466,               425P    698
0.049673342,0.,0.442942223,0.044053642,0.,0.445269979,               425P    699
0.038433941,0.,0.448649357,0.033376344,0.,0.452028735,               425P    700
0.028318747,0.,0.456329868,0.024017615,0.,0.460631,0.019716482,      425P    701
0.,0.465688597,0.016337104,0.,0.470746194,0.012957726,0.,            425P    702
0.476365895,0.01062997,0.,0.481985595,0.008302213,0.,                425P    703
0.487951438,0.007115534,0.,0.49391728,0.005928854,0.,0.5,            425P    704
0.005928854,0.,0.50608272,0.005928854,0.,0.512048562,                425P    705
0.007115534,0.,0.518014405,0.008302213,0.,0.523634105,               425P    706
0.01062997,0.,0.529253806,0.012957726,0.,0.534311403,                425P    707
0.016337104,0.,0.539369,0.019716482,0.,0.543670132,0.024017615,      425P    708
0.,0.547971265,0.028318747,0.,0.551350643,0.033376344,0.,            425P    709
0.554730021,0.038433941,0.,0.557057777,0.044053642,0.,               425P    710
0.559385534,0.049673342,0.,0.560572213,0.055639185,0.,               425P    711
0.561758893,0.061605027,0.,0.561758893,0.067687747,0.,0.,1.,0.,      425P    712
0.,-1.;                                                              425P    713
124,-1.49307989451785E-015,-1.,0.,-70.0000000000001,                 427P    714
6.12323399573677E-017,-9.14247756846277E-032,1.,                     427P    715
-2.34693118186132E-014,-1.,1.49307989451785E-015,                    427P    716
6.12323399573677E-017,-70.;                                          427P    717
100,0.,-70.,0.,-60.,0.,-80.,0.;                                      429P    718
126,1,1,1,0,1,0,0.,0.,1.,1.,1.,1.,0.561758893,0.067687747,0.,        431P    719
0.561758893,0.31472332,0.,0.,1.,0.,0.,1.;                            431P    720
110,-70.,0.,10.,-30.,0.,10.;                                         433P    721
126,16,2,1,0,1,0,0.,0.,0.,0.125,0.125,0.25,0.25,0.375,0.375,         435P    722
0.5,0.5,0.625,0.625,0.75,0.75,0.875,0.875,1.,1.,1.,1.,1.,1.,1.,      435P    723
1.,1.,1.,1.,1.,1.,1.,1.,1.,1.,1.,1.,1.,0.561758893,0.31472332,       435P    724
0.,0.561758893,0.32688876,0.,0.564132253,0.338820445,0.,             435P    725
0.566505613,0.35075213,0.,0.571161125,0.361991531,0.,                435P    726
0.575816637,0.373230932,0.,0.582575394,0.383346126,0.,               435P    727
0.58933415,0.393461319,0.,0.597936415,0.402063585,0.,                435P    728
0.606538681,0.41066585,0.,0.616653874,0.417424606,0.,                435P    729
0.626769068,0.424183363,0.,0.638008469,0.428838875,0.,               435P    730
0.64924787,0.433494387,0.,0.661179555,0.435867747,0.,                435P    731
0.67311124,0.438241107,0.,0.68527668,0.438241107,0.,0.,1.,0.,        435P    732
0.,1.;                                                               435P    733
124,1.40271576953299E-014,1.,0.,-29.9999999999996,                   437P    734
-6.12323399573677E-017,8.58915688636046E-031,-1.,30.,-1.,            437P    735
1.40271576953299E-014,6.12323399573677E-017,                         437P    736
1.10291679355897E-014;                                               437P    737
100,30.,-30.,0.,-10.,0.,-30.,20.;                                    439P    738
126,1,1,1,0,1,0,0.,0.,1.,1.,1.,1.,0.68527668,0.438241107,0.,         441P    739
0.932312253,0.438241107,0.,0.,1.,0.,0.,1.;                           441P    740
110,-10.,0.,30.,-10.,0.,70.;                                         443P    741
126,32,2,1,0,1,0,0.,0.,0.,0.0625,0.0625,0.125,0.125,0.1875,          445P    742
0.1875,0.25,0.25,0.3125,0.3125,0.375,0.375,0.4375,0.4375,0.5,        445P    743
0.5,0.5625,0.5625,0.625,0.625,0.6875,0.6875,0.75,0.75,0.8125,        445P    744
0.8125,0.875,0.875,0.9375,0.9375,1.,1.,1.,1.,1.,1.,1.,1.,1.,1.,      445P    745
1.,1.,1.,1.,1.,1.,1.,1.,1.,1.,1.,1.,1.,1.,1.,1.,1.,1.,1.,1.,1.,      445P    746
1.,1.,1.,1.,1.,0.932312253,0.438241107,0.,0.938394973,               445P    747
0.438241107,0.,0.944360815,0.439427787,0.,0.950326658,               445P    748
0.440614466,0.,0.955946358,0.442942223,0.,0.961566059,               445P    749
0.445269979,0.,0.966623656,0.448649357,0.,0.971681253,               445P    750
0.452028735,0.,0.975982385,0.456329868,0.,0.980283518,0.460631,      445P    751
0.,0.983662896,0.465688597,0.,0.987042274,0.470746194,0.,            445P    752
0.98937003,0.476365895,0.,0.991697787,0.481985595,0.,                445P    753
0.992884466,0.487951438,0.,0.994071146,0.49391728,0.,                445P    754
0.994071146,0.5,0.,0.994071146,0.50608272,0.,0.992884466,            445P    755
0.512048562,0.,0.991697787,0.518014405,0.,0.98937003,                445P    756
0.523634105,0.,0.987042274,0.529253806,0.,0.983662896,               445P    757
0.534311403,0.,0.980283518,0.539369,0.,0.975982385,0.543670132,      445P    758
0.,0.971681253,0.547971265,0.,0.966623656,0.551350643,0.,            445P    759
0.961566059,0.554730021,0.,0.955946358,0.557057777,0.,               445P    760
0.950326658,0.559385534,0.,0.944360815,0.560572213,0.,               445P    761
0.938394973,0.561758893,0.,0.932312253,0.561758893,0.,0.,1.,0.,      445P    762
0.,-1.;                                                              445P    763
124,-1.,1.40883900352873E-014,0.,-4.16333634234434E-014,             447P    764
-8.62665088092701E-031,-6.12323399573677E-017,1.,-70.,               447P    765
1.40883900352873E-014,1.,6.12323399573677E-017,70.;                  447P    766
100,70.,0.,0.,10.,0.,-10.,0.;                                        449P    767
126,1,1,1,0,1,0,0.,0.,1.,1.,1.,1.,0.932312253,0.561758893,0.,        451P    768
0.68527668,0.561758893,0.,0.,1.,0.,0.,1.;                            451P    769
110,10.,0.,70.,10.,0.,30.;                                           453P    770
126,16,2,1,0,1,0,0.,0.,0.,0.125,0.125,0.25,0.25,0.375,0.375,         455P    771
0.5,0.5,0.625,0.625,0.75,0.75,0.875,0.875,1.,1.,1.,1.,1.,1.,1.,      455P    772
1.,1.,1.,1.,1.,1.,1.,1.,1.,1.,1.,1.,1.,0.68527668,0.561758893,       455P    773
0.,0.67311124,0.561758893,0.,0.661179555,0.564132253,0.,             455P    774
0.64924787,0.566505613,0.,0.638008469,0.571161125,0.,                455P    775
0.626769068,0.575816637,0.,0.616653874,0.582575394,0.,               455P    776
0.606538681,0.58933415,0.,0.597936415,0.597936415,0.,                455P    777
0.58933415,0.606538681,0.,0.582575394,0.616653874,0.,                455P    778
0.575816637,0.626769068,0.,0.571161125,0.638008469,0.,               455P    779
0.566505613,0.64924787,0.,0.564132253,0.661179555,0.,                455P    780
0.561758893,0.67311124,0.,0.561758893,0.68527668,0.,0.,1.,0.,        455P    781
0.,1.;                                                               455P    782
124,-1.,1.40883900352873E-014,0.,60.,-8.62665088092701E-031,         457P    783
-6.12323399573677E-017,-1.,30.,-1.40883900352873E-014,-1.,           457P    784
6.12323399573677E-017,30.0000000000004;                              457P    785
100,30.,30.,0.,50.,0.,30.,20.;                                       459P    786
126,1,1,1,0,1,0,0.,0.,1.,1.,1.,1.,0.561758893,0.68527668,0.,         461P    787
0.561758893,0.932312253,0.,0.,1.,0.,0.,1.;                           461P    788
110,30.,0.,10.,70.,0.,10.;                                           463P    789
126,32,2,1,0,1,0,0.,0.,0.,0.0625,0.0625,0.125,0.125,0.1875,          465P    790
0.1875,0.25,0.25,0.3125,0.3125,0.375,0.375,0.4375,0.4375,0.5,        465P    791
0.5,0.5625,0.5625,0.625,0.625,0.6875,0.6875,0.75,0.75,0.8125,        465P    792
0.8125,0.875,0.875,0.9375,0.9375,1.,1.,1.,1.,1.,1.,1.,1.,1.,1.,      465P    793
1.,1.,1.,1.,1.,1.,1.,1.,1.,1.,1.,1.,1.,1.,1.,1.,1.,1.,1.,1.,1.,      465P    794
1.,1.,1.,1.,1.,0.561758893,0.932312253,0.,0.561758893,               465P    795
0.938394973,0.,0.560572213,0.944360815,0.,0.559385534,               465P    796
0.950326658,0.,0.557057777,0.955946358,0.,0.554730021,               465P    797
0.961566059,0.,0.551350643,0.966623656,0.,0.547971265,               465P    798
0.971681253,0.,0.543670132,0.975982385,0.,0.539369,0.980283518,      465P    799
0.,0.534311403,0.983662896,0.,0.529253806,0.987042274,0.,            465P    800
0.523634105,0.98937003,0.,0.518014405,0.991697787,0.,                465P    801
0.512048562,0.992884466,0.,0.50608272,0.994071146,0.,0.5,            465P    802
0.994071146,0.,0.49391728,0.994071146,0.,0.487951438,                465P    803
0.992884466,0.,0.481985595,0.991697787,0.,0.476365895,               465P    804
0.98937003,0.,0.470746194,0.987042274,0.,0.465688597,                465P    805
0.983662896,0.,0.460631,0.980283518,0.,0.456329868,0.975982385,      465P    806
0.,0.452028735,0.971681253,0.,0.448649357,0.966623656,0.,            465P    807
0.445269979,0.961566059,0.,0.442942223,0.955946358,0.,               465P    808
0.440614466,0.950326658,0.,0.439427787,0.944360815,0.,               465P    809
0.438241107,0.938394973,0.,0.438241107,0.932312253,0.,0.,1.,0.,      465P    810
0.,-1.;                                                              465P    811
124,1.58035145347302E-014,1.,0.,69.9999999999989,                    467P    812
-6.12323399573677E-017,9.67686174511798E-031,1.,                     467P    813
4.28626379701574E-015,1.,-1.58035145347302E-014,                     467P    814
6.12323399573677E-017,-70.;                                          467P    815
100,0.,70.,0.,80.,0.,60.,0.;                                         469P    816
126,1,1,1,0,1,0,0.,0.,1.,1.,1.,1.,0.438241107,0.932312253,0.,        471P    817
0.438241107,0.68527668,0.,0.,1.,0.,0.,1.;                            471P    818
110,70.,0.,-10.,30.,0.,-10.;                                         473P    819
126,16,2,1,0,1,0,0.,0.,0.,0.125,0.125,0.25,0.25,0.375,0.375,         475P    820
0.5,0.5,0.625,0.625,0.75,0.75,0.875,0.875,1.,1.,1.,1.,1.,1.,1.,      475P    821
1.,1.,1.,1.,1.,1.,1.,1.,1.,1.,1.,1.,1.,0.438241107,0.68527668,       475P    822
0.,0.438241107,0.67311124,0.,0.435867747,0.661179555,0.,             475P    823
0.433494387,0.64924787,0.,0.428838875,0.638008469,0.,                475P    824
0.424183363,0.626769068,0.,0.417424606,0.616653874,0.,               475P    825
0.41066585,0.606538681,0.,0.402063585,0.597936415,0.,                475P    826
0.393461319,0.58933415,0.,0.383346126,0.582575394,0.,                475P    827
0.373230932,0.575816637,0.,0.361991531,0.571161125,0.,               475P    828
0.35075213,0.566505613,0.,0.338820445,0.564132253,0.,                475P    829
0.32688876,0.561758893,0.,0.31472332,0.561758893,0.,0.,1.,0.,        475P    830
0.,1.;                                                               475P    831
124,6.12323399573677E-017,-1.,0.,30.,6.12323399573677E-017,          477P    832
3.74939945665464E-033,-1.,-30.,1.,6.12323399573677E-017,             477P    833
6.12323399573677E-017,-60.;                                          477P    834
100,-30.,30.,0.,50.,0.,30.,20.;                                      479P    835
102,17,395,399,405,411,415,421,425,431,435,441,445,451,455,461,      481P    836
465,471,475;                                                         481P    837
102,17,397,403,409,413,419,423,429,433,439,443,449,453,459,463,      483P    838
469,473,479;                                                         483P    839
142,1,393,481,483,1;                                                 485P    840
126,32,2,1,0,1,0,0.,0.,0.,0.0625,0.0625,0.125,0.125,0.1875,          487P    841
0.1875,0.25,0.25,0.3125,0.3125,0.375,0.375,0.4375,0.4375,0.5,        487P    842
0.5,0.5625,0.5625,0.625,0.625,0.6875,0.6875,0.75,0.75,0.8125,        487P    843
0.8125,0.875,0.875,0.9375,0.9375,1.,1.,1.,1.,1.,1.,1.,1.,1.,1.,      487P    844
1.,1.,1.,1.,1.,1.,1.,1.,1.,1.,1.,1.,1.,1.,1.,1.,1.,1.,1.,1.,1.,      487P    845
1.,1.,1.,1.,1.,0.533967391,0.5,0.,0.533967391,0.496654504,0.,        487P    846
0.533314717,0.493373291,0.,0.532662044,0.490092077,0.,               487P    847
0.531381778,0.487001242,0.,0.530101512,0.483910407,0.,               487P    848
0.528242854,0.481128728,0.,0.526384196,0.47834705,0.,                487P    849
0.524018573,0.475981427,0.,0.52165295,0.473615804,0.,                487P    850
0.518871272,0.471757146,0.,0.516089593,0.469898488,0.,               487P    851
0.512998758,0.468618222,0.,0.509907923,0.467337956,0.,               487P    852
0.506626709,0.466685283,0.,0.503345496,0.466032609,0.,0.5,           487P    853
0.466032609,0.,0.496654504,0.466032609,0.,0.493373291,               487P    854
0.466685283,0.,0.490092077,0.467337956,0.,0.487001242,               487P    855
0.468618222,0.,0.483910407,0.469898488,0.,0.481128728,               487P    856
0.471757146,0.,0.47834705,0.473615804,0.,0.475981427,                487P    857
0.475981427,0.,0.473615804,0.47834705,0.,0.471757146,                487P    858
0.481128728,0.,0.469898488,0.483910407,0.,0.468618222,               487P    859
0.487001242,0.,0.467337956,0.490092077,0.,0.466685283,               487P    860
0.493373291,0.,0.466032609,0.496654504,0.,0.466032609,0.5,0.,        487P    861
0.,1.,0.,0.,1.;                                                      487P    862
124,6.12323399573677E-017,-1.,0.,0.,6.12323399573677E-017,           489P    863
3.74939945665464E-033,-1.,0.,1.,6.12323399573677E-017,               489P    864
6.12323399573677E-017,0.;                                            489P    865
100,0.,0.,0.,5.5,0.,-5.5,0.;                                         491P    866
126,32,2,1,0,1,0,0.,0.,0.,0.0625,0.0625,0.125,0.125,0.1875,          493P    867
0.1875,0.25,0.25,0.3125,0.3125,0.375,0.375,0.4375,0.4375,0.5,        493P    868
0.5,0.5625,0.5625,0.625,0.625,0.6875,0.6875,0.75,0.75,0.8125,        493P    869
0.8125,0.875,0.875,0.9375,0.9375,1.,1.,1.,1.,1.,1.,1.,1.,1.,1.,      493P    870
1.,1.,1.,1.,1.,1.,1.,1.,1.,1.,1.,1.,1.,1.,1.,1.,1.,1.,1.,1.,1.,      493P    871
1.,1.,1.,1.,1.,0.466032609,0.5,0.,0.466032609,0.503345496,0.,        493P    872
0.466685283,0.506626709,0.,0.467337956,0.509907923,0.,               493P    873
0.468618222,0.512998758,0.,0.469898488,0.516089593,0.,               493P    874
0.471757146,0.518871272,0.,0.473615804,0.52165295,0.,                493P    875
0.475981427,0.524018573,0.,0.47834705,0.526384196,0.,                493P    876
0.481128728,0.528242854,0.,0.483910407,0.530101512,0.,               493P    877
0.487001242,0.531381778,0.,0.490092077,0.532662044,0.,               493P    878
0.493373291,0.533314717,0.,0.496654504,0.533967391,0.,0.5,           493P    879
0.533967391,0.,0.503345496,0.533967391,0.,0.506626709,               493P    880
0.533314717,0.,0.509907923,0.532662044,0.,0.512998758,               493P    881
0.531381778,0.,0.516089593,0.530101512,0.,0.518871272,               493P    882
0.528242854,0.,0.52165295,0.526384196,0.,0.524018573,                493P    883
0.524018573,0.,0.526384196,0.52165295,0.,0.528242854,                493P    884
0.518871272,0.,0.530101512,0.516089593,0.,0.531381778,               493P    885
0.512998758,0.,0.532662044,0.509907923,0.,0.533314717,               493P    886
0.506626709,0.,0.533967391,0.503345496,0.,0.533967391,0.5,0.,        493P    887
0.,1.,0.,0.,1.;                                                      493P    888
124,1.40271576953299E-014,1.,0.,0.,-6.12323399573677E-017,           495P    889
8.58915688636046E-031,-1.,0.,-1.,1.40271576953299E-014,              495P    890
6.12323399573677E-017,0.;                                            495P    891
100,0.,0.,0.,5.5,0.,-5.5,0.;                                         497P    892
102,2,487,493;                                                       499P    893
102,2,491,497;                                                       501P    894
142,1,393,499,501,1;                                                 503P    895
126,32,2,1,0,1,0,0.,0.,0.,0.0625,0.0625,0.125,0.125,0.1875,          505P    896
0.1875,0.25,0.25,0.3125,0.3125,0.375,0.375,0.4375,0.4375,0.5,        505P    897
0.5,0.5625,0.5625,0.625,0.625,0.6875,0.6875,0.75,0.75,0.8125,        505P    898
0.8125,0.875,0.875,0.9375,0.9375,1.,1.,1.,1.,1.,1.,1.,1.,1.,1.,      505P    899
1.,1.,1.,1.,1.,1.,1.,1.,1.,1.,1.,1.,1.,1.,1.,1.,1.,1.,1.,1.,1.,      505P    900
1.,1.,1.,1.,1.,0.47375247,0.932312253,0.,0.47375247,                 505P    901
0.934897409,0.,0.474256809,0.937432892,0.,0.474761148,               505P    902
0.939968375,0.,0.475750445,0.942356748,0.,0.476739741,               505P    903
0.94474512,0.,0.478175977,0.946894599,0.,0.479612212,                505P    904
0.949044078,0.,0.481440194,0.950872059,0.,0.483268175,               505P    905
0.952700041,0.,0.485417654,0.954136276,0.,0.487567133,               505P    906
0.955572512,0.,0.489955505,0.956561808,0.,0.492343878,               505P    907
0.957551105,0.,0.494879361,0.958055444,0.,0.497414844,               505P    908
0.958559783,0.,0.5,0.958559783,0.,0.502585156,0.958559783,0.,        505P    909
0.505120639,0.958055444,0.,0.507656122,0.957551105,0.,               505P    910
0.510044495,0.956561808,0.,0.512432867,0.955572512,0.,               505P    911
0.514582346,0.954136276,0.,0.516731825,0.952700041,0.,               505P    912
0.518559806,0.950872059,0.,0.520387788,0.949044078,0.,               505P    913
0.521824023,0.946894599,0.,0.523260259,0.94474512,0.,                505P    914
0.524249555,0.942356748,0.,0.525238852,0.939968375,0.,               505P    915
0.525743191,0.937432892,0.,0.52624753,0.934897409,0.,                505P    916
0.52624753,0.932312253,0.,0.,1.,0.,0.,1.;                            505P    917
124,1.40271576953299E-014,1.,0.,69.999999999999,                     507P    918
-6.12323399573677E-017,8.58915688636046E-031,-1.,                    507P    919
4.28626379701573E-015,-1.,1.40271576953299E-014,                     507P    920
6.12323399573677E-017,70.;                                           507P    921
100,0.,70.,0.,74.25,0.,65.75,0.;                                     509P    922
126,32,2,1,0,1,0,0.,0.,0.,0.0625,0.0625,0.125,0.125,0.1875,          511P    923
0.1875,0.25,0.25,0.3125,0.3125,0.375,0.375,0.4375,0.4375,0.5,        511P    924
0.5,0.5625,0.5625,0.625,0.625,0.6875,0.6875,0.75,0.75,0.8125,        511P    925
0.8125,0.875,0.875,0.9375,0.9375,1.,1.,1.,1.,1.,1.,1.,1.,1.,1.,      511P    926
1.,1.,1.,1.,1.,1.,1.,1.,1.,1.,1.,1.,1.,1.,1.,1.,1.,1.,1.,1.,1.,      511P    927
1.,1.,1.,1.,1.,0.52624753,0.932312253,0.,0.52624753,                 511P    928
0.929727097,0.,0.525743191,0.927191614,0.,0.525238852,               511P    929
0.924656131,0.,0.524249555,0.922267758,0.,0.523260259,               511P    930
0.919879385,0.,0.521824023,0.917729907,0.,0.520387788,               511P    931
0.915580428,0.,0.518559806,0.913752447,0.,0.516731825,               511P    932
0.911924465,0.,0.514582346,0.91048823,0.,0.512432867,                511P    933
0.909051994,0.,0.510044495,0.908062698,0.,0.507656122,               511P    934
0.907073401,0.,0.505120639,0.906569062,0.,0.502585156,               511P    935
0.906064723,0.,0.5,0.906064723,0.,0.497414844,0.906064723,0.,        511P    936
0.494879361,0.906569062,0.,0.492343878,0.907073401,0.,               511P    937
0.489955505,0.908062698,0.,0.487567133,0.909051994,0.,               511P    938
0.485417654,0.91048823,0.,0.483268175,0.911924465,0.,                511P    939
0.481440194,0.913752447,0.,0.479612212,0.915580428,0.,               511P    940
0.478175977,0.917729907,0.,0.476739741,0.919879385,0.,               511P    941
0.475750445,0.922267758,0.,0.474761148,0.924656131,0.,               511P    942
0.474256809,0.927191614,0.,0.47375247,0.929727097,0.,                511P    943
0.47375247,0.932312253,0.,0.,1.,0.,0.,1.;                            511P    944
124,6.12323399573677E-017,-1.,0.,70.,6.12323399573677E-017,          513P    945
3.74939945665464E-033,-1.,-4.28626379701574E-015,1.,                 513P    946
6.12323399573677E-017,6.12323399573677E-017,-70.;                    513P    947
100,0.,70.,0.,74.25,0.,65.75,0.;                                     515P    948
102,2,505,511;                                                       517P    949
102,2,509,515;                                                       519P    950
142,1,393,517,519,1;                                                 521P    951
126,32,2,1,0,1,0,0.,0.,0.,0.0625,0.0625,0.125,0.125,0.1875,          523P    952
0.1875,0.25,0.25,0.3125,0.3125,0.375,0.375,0.4375,0.4375,0.5,        523P    953
0.5,0.5625,0.5625,0.625,0.625,0.6875,0.6875,0.75,0.75,0.8125,        523P    954
0.8125,0.875,0.875,0.9375,0.9375,1.,1.,1.,1.,1.,1.,1.,1.,1.,1.,      523P    955
1.,1.,1.,1.,1.,1.,1.,1.,1.,1.,1.,1.,1.,1.,1.,1.,1.,1.,1.,1.,1.,      523P    956
1.,1.,1.,1.,1.,0.47375247,0.067687747,0.,0.47375247,                 523P    957
0.070272903,0.,0.474256809,0.072808386,0.,0.474761148,               523P    958
0.075343869,0.,0.475750445,0.077732242,0.,0.476739741,               523P    959
0.080120615,0.,0.478175977,0.082270093,0.,0.479612212,               523P    960
0.084419572,0.,0.481440194,0.086247553,0.,0.483268175,               523P    961
0.088075535,0.,0.485417654,0.08951177,0.,0.487567133,                523P    962
0.090948006,0.,0.489955505,0.091937302,0.,0.492343878,               523P    963
0.092926599,0.,0.494879361,0.093430938,0.,0.497414844,               523P    964
0.093935277,0.,0.5,0.093935277,0.,0.502585156,0.093935277,0.,        523P    965
0.505120639,0.093430938,0.,0.507656122,0.092926599,0.,               523P    966
0.510044495,0.091937302,0.,0.512432867,0.090948006,0.,               523P    967
0.514582346,0.08951177,0.,0.516731825,0.088075535,0.,                523P    968
0.518559806,0.086247553,0.,0.520387788,0.084419572,0.,               523P    969
0.521824023,0.082270093,0.,0.523260259,0.080120615,0.,               523P    970
0.524249555,0.077732242,0.,0.525238852,0.075343869,0.,               523P    971
0.525743191,0.072808386,0.,0.52624753,0.070272903,0.,                523P    972
0.52624753,0.067687747,0.,0.,1.,0.,0.,1.;                            523P    973
124,1.40271576953299E-014,1.,0.,-69.999999999999,                    525P    974
-6.12323399573677E-017,8.58915688636046E-031,-1.,                    525P    975
2.34693118186132E-014,-1.,1.40271576953299E-014,                     525P    976
6.12323399573677E-017,-70.;                                          525P    977
100,0.,-70.,0.,-65.75,0.,-74.25,0.;                                  527P    978
126,32,2,1,0,1,0,0.,0.,0.,0.0625,0.0625,0.125,0.125,0.1875,          529P    979
0.1875,0.25,0.25,0.3125,0.3125,0.375,0.375,0.4375,0.4375,0.5,        529P    980
0.5,0.5625,0.5625,0.625,0.625,0.6875,0.6875,0.75,0.75,0.8125,        529P    981
0.8125,0.875,0.875,0.9375,0.9375,1.,1.,1.,1.,1.,1.,1.,1.,1.,1.,      529P    982
1.,1.,1.,1.,1.,1.,1.,1.,1.,1.,1.,1.,1.,1.,1.,1.,1.,1.,1.,1.,1.,      529P    983
1.,1.,1.,1.,1.,0.52624753,0.067687747,0.,0.52624753,                 529P    984
0.065102591,0.,0.525743191,0.062567108,0.,0.525238852,               529P    985
0.060031625,0.,0.524249555,0.057643252,0.,0.523260259,               529P    986
0.05525488,0.,0.521824023,0.053105401,0.,0.520387788,                529P    987
0.050955922,0.,0.518559806,0.049127941,0.,0.516731825,               529P    988
0.047299959,0.,0.514582346,0.045863724,0.,0.512432867,               529P    989
0.044427488,0.,0.510044495,0.043438192,0.,0.507656122,               529P    990
0.042448895,0.,0.505120639,0.041944556,0.,0.502585156,               529P    991
0.041440217,0.,0.5,0.041440217,0.,0.497414844,0.041440217,0.,        529P    992
0.494879361,0.041944556,0.,0.492343878,0.042448895,0.,               529P    993
0.489955505,0.043438192,0.,0.487567133,0.044427488,0.,               529P    994
0.485417654,0.045863724,0.,0.483268175,0.047299959,0.,               529P    995
0.481440194,0.049127941,0.,0.479612212,0.050955922,0.,               529P    996
0.478175977,0.053105401,0.,0.476739741,0.05525488,0.,                529P    997
0.475750445,0.057643252,0.,0.474761148,0.060031625,0.,               529P    998
0.474256809,0.062567108,0.,0.47375247,0.065102591,0.,                529P    999
0.47375247,0.067687747,0.,0.,1.,0.,0.,1.;                            529P   1000
124,6.12323399573677E-017,-1.,0.,-70.,6.12323399573677E-017,         531P   1001
3.74939945665464E-033,-1.,3.20418394126446E-014,1.,                  531P   1002
6.12323399573677E-017,6.12323399573677E-017,70.;                     531P   1003
100,0.,-70.,0.,-65.75,0.,-74.25,0.;                                  533P   1004
102,2,523,529;                                                       535P   1005
102,2,527,533;                                                       537P   1006
142,1,393,535,537,1;                                                 539P   1007
126,32,2,1,0,1,0,0.,0.,0.,0.0625,0.0625,0.125,0.125,0.1875,          541P   1008
0.1875,0.25,0.25,0.3125,0.3125,0.375,0.375,0.4375,0.4375,0.5,        541P   1009
0.5,0.5625,0.5625,0.625,0.625,0.6875,0.6875,0.75,0.75,0.8125,        541P   1010
0.8125,0.875,0.875,0.9375,0.9375,1.,1.,1.,1.,1.,1.,1.,1.,1.,1.,      541P   1011
1.,1.,1.,1.,1.,1.,1.,1.,1.,1.,1.,1.,1.,1.,1.,1.,1.,1.,1.,1.,1.,      541P   1012
1.,1.,1.,1.,1.,0.041440217,0.5,0.,0.041440217,0.502585156,0.,        541P   1013
0.041944556,0.505120639,0.,0.042448895,0.507656122,0.,               541P   1014
0.043438192,0.510044495,0.,0.044427488,0.512432867,0.,               541P   1015
0.045863724,0.514582346,0.,0.047299959,0.516731825,0.,               541P   1016
0.049127941,0.518559806,0.,0.050955922,0.520387788,0.,               541P   1017
0.053105401,0.521824023,0.,0.05525488,0.523260259,0.,                541P   1018
0.057643252,0.524249555,0.,0.060031625,0.525238852,0.,               541P   1019
0.062567108,0.525743191,0.,0.065102591,0.52624753,0.,                541P   1020
0.067687747,0.52624753,0.,0.070272903,0.52624753,0.,                 541P   1021
0.072808386,0.525743191,0.,0.075343869,0.525238852,0.,               541P   1022
0.077732242,0.524249555,0.,0.080120615,0.523260259,0.,               541P   1023
0.082270093,0.521824023,0.,0.084419572,0.520387788,0.,               541P   1024
0.086247553,0.518559806,0.,0.088075535,0.516731825,0.,               541P   1025
0.08951177,0.514582346,0.,0.090948006,0.512432867,0.,                541P   1026
0.091937302,0.510044495,0.,0.092926599,0.507656122,0.,               541P   1027
0.093430938,0.505120639,0.,0.093935277,0.502585156,0.,               541P   1028
0.093935277,0.5,0.,0.,1.,0.,0.,1.;                                   541P   1029
124,1.40271576953299E-014,1.,0.,-2.08166817117213E-014,              543P   1030
-6.12323399573677E-017,8.58915688636046E-031,-1.,-70.,-1.,           543P   1031
1.40271576953299E-014,6.12323399573677E-017,-70.;                    543P   1032
100,-70.,0.,0.,4.25,0.,-4.25,0.;                                     545P   1033
126,32,2,1,0,1,0,0.,0.,0.,0.0625,0.0625,0.125,0.125,0.1875,          547P   1034
0.1875,0.25,0.25,0.3125,0.3125,0.375,0.375,0.4375,0.4375,0.5,        547P   1035
0.5,0.5625,0.5625,0.625,0.625,0.6875,0.6875,0.75,0.75,0.8125,        547P   1036
0.8125,0.875,0.875,0.9375,0.9375,1.,1.,1.,1.,1.,1.,1.,1.,1.,1.,      547P   1037
1.,1.,1.,1.,1.,1.,1.,1.,1.,1.,1.,1.,1.,1.,1.,1.,1.,1.,1.,1.,1.,      547P   1038
1.,1.,1.,1.,1.,0.093935277,0.5,0.,0.093935277,0.497414844,0.,        547P   1039
0.093430938,0.494879361,0.,0.092926599,0.492343878,0.,               547P   1040
0.091937302,0.489955505,0.,0.090948006,0.487567133,0.,               547P   1041
0.08951177,0.485417654,0.,0.088075535,0.483268175,0.,                547P   1042
0.086247553,0.481440194,0.,0.084419572,0.479612212,0.,               547P   1043
0.082270093,0.478175977,0.,0.080120615,0.476739741,0.,               547P   1044
0.077732242,0.475750445,0.,0.075343869,0.474761148,0.,               547P   1045
0.072808386,0.474256809,0.,0.070272903,0.47375247,0.,                547P   1046
0.067687747,0.47375247,0.,0.065102591,0.47375247,0.,                 547P   1047
0.062567108,0.474256809,0.,0.060031625,0.474761148,0.,               547P   1048
0.057643252,0.475750445,0.,0.05525488,0.476739741,0.,                547P   1049
0.053105401,0.478175977,0.,0.050955922,0.479612212,0.,               547P   1050
0.049127941,0.481440194,0.,0.047299959,0.483268175,0.,               547P   1051
0.045863724,0.485417654,0.,0.044427488,0.487567133,0.,               547P   1052
0.043438192,0.489955505,0.,0.042448895,0.492343878,0.,               547P   1053
0.041944556,0.494879361,0.,0.041440217,0.497414844,0.,               547P   1054
0.041440217,0.5,0.,0.,1.,0.,0.,1.;                                   547P   1055
124,6.12323399573677E-017,-1.,0.,-2.08166817117217E-014,             549P   1056
6.12323399573677E-017,3.74939945665464E-033,-1.,-70.,1.,             549P   1057
6.12323399573677E-017,6.12323399573677E-017,-70.;                    549P   1058
100,-70.,0.,0.,4.25,0.,-4.25,0.;                                     551P   1059
102,2,541,547;                                                       553P   1060
102,2,545,551;                                                       555P   1061
142,1,393,553,555,1;                                                 557P   1062
126,32,2,1,0,1,0,0.,0.,0.,0.0625,0.0625,0.125,0.125,0.1875,          559P   1063
0.1875,0.25,0.25,0.3125,0.3125,0.375,0.375,0.4375,0.4375,0.5,        559P   1064
0.5,0.5625,0.5625,0.625,0.625,0.6875,0.6875,0.75,0.75,0.8125,        559P   1065
0.8125,0.875,0.875,0.9375,0.9375,1.,1.,1.,1.,1.,1.,1.,1.,1.,1.,      559P   1066
1.,1.,1.,1.,1.,1.,1.,1.,1.,1.,1.,1.,1.,1.,1.,1.,1.,1.,1.,1.,1.,      559P   1067
1.,1.,1.,1.,1.,0.906064723,0.5,0.,0.906064723,0.502585156,0.,        559P   1068
0.906569062,0.505120639,0.,0.907073401,0.507656122,0.,               559P   1069
0.908062698,0.510044495,0.,0.909051994,0.512432867,0.,               559P   1070
0.91048823,0.514582346,0.,0.911924465,0.516731825,0.,                559P   1071
0.913752447,0.518559806,0.,0.915580428,0.520387788,0.,               559P   1072
0.917729907,0.521824023,0.,0.919879385,0.523260259,0.,               559P   1073
0.922267758,0.524249555,0.,0.924656131,0.525238852,0.,               559P   1074
0.927191614,0.525743191,0.,0.929727097,0.52624753,0.,                559P   1075
0.932312253,0.52624753,0.,0.934897409,0.52624753,0.,                 559P   1076
0.937432892,0.525743191,0.,0.939968375,0.525238852,0.,               559P   1077
0.942356748,0.524249555,0.,0.94474512,0.523260259,0.,                559P   1078
0.946894599,0.521824023,0.,0.949044078,0.520387788,0.,               559P   1079
0.950872059,0.518559806,0.,0.952700041,0.516731825,0.,               559P   1080
0.954136276,0.514582346,0.,0.955572512,0.512432867,0.,               559P   1081
0.956561808,0.510044495,0.,0.957551105,0.507656122,0.,               559P   1082
0.958055444,0.505120639,0.,0.958559783,0.502585156,0.,               559P   1083
0.958559783,0.5,0.,0.,1.,0.,0.,1.;                                   559P   1084
124,1.40271576953299E-014,1.,0.,-2.08166817117213E-014,              561P   1085
-6.12323399573677E-017,8.58915688636046E-031,-1.,70.,-1.,            561P   1086
1.40271576953299E-014,6.12323399573677E-017,70.;                     561P   1087
100,70.,0.,0.,4.25,0.,-4.25,0.;                                      563P   1088
126,32,2,1,0,1,0,0.,0.,0.,0.0625,0.0625,0.125,0.125,0.1875,          565P   1089
0.1875,0.25,0.25,0.3125,0.3125,0.375,0.375,0.4375,0.4375,0.5,        565P   1090
0.5,0.5625,0.5625,0.625,0.625,0.6875,0.6875,0.75,0.75,0.8125,        565P   1091
0.8125,0.875,0.875,0.9375,0.9375,1.,1.,1.,1.,1.,1.,1.,1.,1.,1.,      565P   1092
1.,1.,1.,1.,1.,1.,1.,1.,1.,1.,1.,1.,1.,1.,1.,1.,1.,1.,1.,1.,1.,      565P   1093
1.,1.,1.,1.,1.,0.958559783,0.5,0.,0.958559783,0.497414844,0.,        565P   1094
0.958055444,0.494879361,0.,0.957551105,0.492343878,0.,               565P   1095
0.956561808,0.489955505,0.,0.955572512,0.487567133,0.,               565P   1096
0.954136276,0.485417654,0.,0.952700041,0.483268175,0.,               565P   1097
0.950872059,0.481440194,0.,0.949044078,0.479612212,0.,               565P   1098
0.946894599,0.478175977,0.,0.94474512,0.476739741,0.,                565P   1099
0.942356748,0.475750445,0.,0.939968375,0.474761148,0.,               565P   1100
0.937432892,0.474256809,0.,0.934897409,0.47375247,0.,                565P   1101
0.932312253,0.47375247,0.,0.929727097,0.47375247,0.,                 565P   1102
0.927191614,0.474256809,0.,0.924656131,0.474761148,0.,               565P   1103
0.922267758,0.475750445,0.,0.919879385,0.476739741,0.,               565P   1104
0.917729907,0.478175977,0.,0.915580428,0.479612212,0.,               565P   1105
0.913752447,0.481440194,0.,0.911924465,0.483268175,0.,               565P   1106
0.91048823,0.485417654,0.,0.909051994,0.487567133,0.,                565P   1107
0.908062698,0.489955505,0.,0.907073401,0.492343878,0.,               565P   1108
0.906569062,0.494879361,0.,0.906064723,0.497414844,0.,               565P   1109
0.906064723,0.5,0.,0.,1.,0.,0.,1.;                                   565P   1110
124,6.12323399573677E-017,-1.,0.,-2.08166817117217E-014,             567P   1111
6.12323399573677E-017,3.74939945665464E-033,-1.,70.,1.,              567P   1112
6.12323399573677E-017,6.12323399573677E-017,70.;                     567P   1113
100,70.,0.,0.,4.25,0.,-4.25,0.;                                      569P   1114
102,2,559,565;                                                       571P   1115
102,2,563,569;                                                       573P   1116
142,1,393,571,573,1;                                                 575P   1117
144,393,1,5,485,503,521,539,557,575;                                 577P   1118
110,30.,11.7,-30.,30.,-988.3,-30.;                                   579P   1119
110,30.,11.7,-50.,30.,0.,-50.;                                       581P   1120
120,579,581,0.,6.28318530717959;                                     583P   1121
126,1,1,1,0,1,0,0.,0.,1.,1.,1.,1.,1.,3.141592654,0.,0.,              585P   1122
3.141592654,0.,0.,1.,0.,0.,1.;                                       585P   1123
110,30.,0.,-10.,30.,11.7,-10.;                                       587P   1124
126,1,1,1,0,1,0,0.,0.,1.,1.,1.,1.,0.,3.141592654,0.,0.,              589P   1125
4.71238898,0.,0.,1.,0.,0.,1.;                                        589P   1126
124,6.12323399573677E-017,-1.,0.,41.7,6.12323399573677E-017,         591P   1127
3.74939945665464E-033,-1.,-18.3,1.,6.12323399573677E-017,            591P   1128
6.12323399573677E-017,-60.;                                          591P   1129
100,-30.,30.,11.7,50.,11.7,30.,31.7;                                 593P   1130
126,1,1,1,0,1,0,0.,0.,1.,1.,1.,1.,0.,4.71238898,0.,1.,               595P   1131
4.71238898,0.,0.,1.,0.,0.,1.;                                        595P   1132
110,10.,11.7,-30.,10.,0.,-30.;                                       597P   1133
126,1,1,1,0,1,0,0.,0.,1.,1.,1.,1.,1.,4.71238898,0.,1.,               599P   1134
3.141592654,0.,0.,1.,0.,0.,1.;                                       599P   1135
124,-1.,1.40883900352873E-014,0.,60.,-8.62665088092701E-031,         601P   1136
-6.12323399573677E-017,1.,30.,1.40883900352873E-014,1.,              601P   1137
6.12323399573677E-017,-30.0000000000004;                             601P   1138
100,-30.,30.,0.,50.,0.,30.,20.;                                      603P   1139
102,4,585,589,595,599;                                               605P   1140
102,4,587,593,597,603;                                               607P   1141
142,1,583,605,607,1;                                                 609P   1142
144,583,1,0,609;                                                     611P   1143
128,1,1,1,1,0,0,1,0,0,0.,0.,1.,1.,0.,0.,1.,1.,1.,1.,1.,1.,10.,       613P   1144
0.,-70.,10.,0.,-30.,10.,11.7,-70.,10.,11.7,-30.,0.,1.,0.,1.;         613P   1145
126,1,1,1,0,1,0,0.,0.,1.,1.,1.,1.,1.,0.,0.,1.,1.,0.,0.,1.,0.,        615P   1146
0.,1.;                                                               615P   1147
110,10.,0.,-30.,10.,11.7,-30.;                                       617P   1148
126,1,1,1,0,1,0,0.,0.,1.,1.,1.,1.,1.,1.,0.,0.,1.,0.,0.,1.,0.,        619P   1149
0.,1.;                                                               619P   1150
110,10.,11.7,-30.,10.,11.7,-70.;                                     621P   1151
126,1,1,1,0,1,0,0.,0.,1.,1.,1.,1.,0.,1.,0.,0.,0.,0.,0.,1.,0.,        623P   1152
0.,1.;                                                               623P   1153
110,10.,11.7,-70.,10.,0.,-70.;                                       625P   1154
126,1,1,1,0,1,0,0.,0.,1.,1.,1.,1.,0.,0.,0.,1.,0.,0.,0.,1.,0.,        627P   1155
0.,1.;                                                               627P   1156
110,10.,0.,-70.,10.,0.,-30.;                                         629P   1157
102,4,615,619,623,627;                                               631P   1158
102,4,617,621,625,629;                                               633P   1159
142,1,613,631,633,1;                                                 635P   1160
144,613,1,0,635;                                                     637P   1161
110,0.,11.7,-70.,0.,-988.3,-70.;                                     639P   1162
110,0.,11.7,-80.,0.,0.,-80.;                                         641P   1163
120,639,641,0.,6.28318530717959;                                     643P   1164
126,1,1,1,0,1,0,0.,0.,1.,1.,1.,1.,1.,0.,0.,0.,0.,0.,0.,1.,0.,        645P   1165
0.,1.;                                                               645P   1166
110,0.,0.,-80.,0.,11.7,-80.;                                         647P   1167
126,1,1,1,0,1,0,0.,0.,1.,1.,1.,1.,0.,0.,0.,0.,1.570796327,0.,        649P   1168
0.,1.,0.,0.,1.;                                                      649P   1169
124,1.40271576953299E-014,1.,0.,-11.7,-6.12323399573677E-017,        651P   1170
8.58915688636046E-031,-1.,-58.3,-1.,1.40271576953299E-014,           651P   1171
6.12323399573677E-017,-70.0000000000002;                             651P   1172
100,-70.,0.,11.7,10.,11.7,0.,21.7;                                   653P   1173
126,1,1,1,0,1,0,0.,0.,1.,1.,1.,1.,0.,1.570796327,0.,1.,              655P   1174
1.570796327,0.,0.,1.,0.,0.,1.;                                       655P   1175
110,10.,11.7,-70.,10.,0.,-70.;                                       657P   1176
126,1,1,1,0,1,0,0.,0.,1.,1.,1.,1.,1.,1.570796327,0.,1.,0.,0.,        659P   1177
0.,1.,0.,0.,1.;                                                      659P   1178
124,1.,0.,0.,0.,0.,6.12323399573677E-017,1.,70.,0.,-1.,              661P   1179
6.12323399573677E-017,-70.;                                          661P   1180
100,-70.,0.,0.,10.,0.,0.,10.;                                        663P   1181
102,4,645,649,655,659;                                               665P   1182
102,4,647,653,657,663;                                               667P   1183
142,1,643,665,667,1;                                                 669P   1184
144,643,1,0,669;                                                     671P   1185
128,1,1,1,1,0,0,1,0,0,0.,0.,1.,1.,0.,0.,1.,1.,1.,1.,1.,1.,-10.,      673P   1186
0.,-30.,-10.,0.,-70.,-10.,11.7,-30.,-10.,11.7,-70.,0.,1.,0.,1.;      673P   1187
126,1,1,1,0,1,0,0.,0.,1.,1.,1.,1.,1.,0.,0.,1.,1.,0.,0.,1.,0.,        675P   1188
0.,1.;                                                               675P   1189
110,-10.,0.,-70.,-10.,11.7,-70.;                                     677P   1190
126,1,1,1,0,1,0,0.,0.,1.,1.,1.,1.,1.,1.,0.,0.,1.,0.,0.,1.,0.,        679P   1191
0.,1.;                                                               679P   1192
110,-10.,11.7,-70.,-10.,11.7,-30.;                                   681P   1193
126,1,1,1,0,1,0,0.,0.,1.,1.,1.,1.,0.,1.,0.,0.,0.,0.,0.,1.,0.,        683P   1194
0.,1.;                                                               683P   1195
110,-10.,11.7,-30.,-10.,0.,-30.;                                     685P   1196
126,1,1,1,0,1,0,0.,0.,1.,1.,1.,1.,0.,0.,0.,1.,0.,0.,0.,1.,0.,        687P   1197
0.,1.;                                                               687P   1198
110,-10.,0.,-30.,-10.,0.,-70.;                                       689P   1199
102,4,675,679,683,687;                                               691P   1200
102,4,677,681,685,689;                                               693P   1201
142,1,673,691,693,1;                                                 695P   1202
144,673,1,0,695;                                                     697P   1203
110,-30.,11.7,-30.,-30.,-988.3,-30.;                                 699P   1204
110,-30.,11.7,-50.,-30.,0.,-50.;                                     701P   1205
120,699,701,0.,6.28318530717959;                                     703P   1206
126,1,1,1,0,1,0,0.,0.,1.,1.,1.,1.,1.,1.570796327,0.,0.,              705P   1207
1.570796327,0.,0.,1.,0.,0.,1.;                                       705P   1208
110,-10.,0.,-30.,-10.,11.7,-30.;                                     707P   1209
126,1,1,1,0,1,0,0.,0.,1.,1.,1.,1.,0.,1.570796327,0.,0.,              709P   1210
3.141592654,0.,0.,1.,0.,0.,1.;                                       709P   1211
124,1.,-1.39659253553725E-014,0.,1.62576006132641E-013,              711P   1212
8.55166289179392E-031,6.12323399573677E-017,-1.,-18.3,               711P   1213
1.39659253553725E-014,1.,6.12323399573677E-017,                      711P   1214
-41.6999999999996;                                                   711P   1215
100,-30.,-30.,11.7,-10.,11.7,-30.,31.7;                              713P   1216
126,1,1,1,0,1,0,0.,0.,1.,1.,1.,1.,0.,3.141592654,0.,1.,              715P   1217
3.141592654,0.,0.,1.,0.,0.,1.;                                       715P   1218
110,-30.,11.7,-10.,-30.,0.,-10.;                                     717P   1219
126,1,1,1,0,1,0,0.,0.,1.,1.,1.,1.,1.,3.141592654,0.,1.,              719P   1220
1.570796327,0.,0.,1.,0.,0.,1.;                                       719P   1221
124,1.40271576953299E-014,1.,0.,-29.9999999999996,                   721P   1222
-6.12323399573677E-017,8.58915688636046E-031,1.,30.,1.,              721P   1223
-1.40271576953299E-014,6.12323399573677E-017,                        721P   1224
3.0604195487854E-014;                                                721P   1225
100,-30.,-30.,0.,-10.,0.,-30.,20.;                                   723P   1226
102,4,705,709,715,719;                                               725P   1227
102,4,707,713,717,723;                                               727P   1228
142,1,703,725,727,1;                                                 729P   1229
144,703,1,0,729;                                                     731P   1230
128,1,1,1,1,0,0,1,0,0,0.,0.,1.,1.,0.,0.,1.,1.,1.,1.,1.,1.,-70.,      733P   1231
0.,-10.,-30.,0.,-10.,-70.,11.7,-10.,-30.,11.7,-10.,0.,1.,0.,1.;      733P   1232
126,1,1,1,0,1,0,0.,0.,1.,1.,1.,1.,1.,0.,0.,1.,1.,0.,0.,1.,0.,        735P   1233
0.,1.;                                                               735P   1234
110,-30.,0.,-10.,-30.,11.7,-10.;                                     737P   1235
126,1,1,1,0,1,0,0.,0.,1.,1.,1.,1.,1.,1.,0.,0.,1.,0.,0.,1.,0.,        739P   1236
0.,1.;                                                               739P   1237
110,-30.,11.7,-10.,-70.,11.7,-10.;                                   741P   1238
126,1,1,1,0,1,0,0.,0.,1.,1.,1.,1.,0.,1.,0.,0.,0.,0.,0.,1.,0.,        743P   1239
0.,1.;                                                               743P   1240
110,-70.,11.7,-10.,-70.,0.,-10.;                                     745P   1241
126,1,1,1,0,1,0,0.,0.,1.,1.,1.,1.,0.,0.,0.,1.,0.,0.,0.,1.,0.,        747P   1242
0.,1.;                                                               747P   1243
110,-70.,0.,-10.,-30.,0.,-10.;                                       749P   1244
102,4,735,739,743,747;                                               751P   1245
102,4,737,741,745,749;                                               753P   1246
142,1,733,751,753,1;                                                 755P   1247
144,733,1,0,755;                                                     757P   1248
110,-70.,11.7,0.,-70.,-988.3,0.;                                     759P   1249
110,-70.,11.7,-10.,-70.,0.,-10.;                                     761P   1250
120,759,761,0.,6.28318530717959;                                     763P   1251
126,1,1,1,0,1,0,0.,0.,1.,1.,1.,1.,1.,6.283185307,0.,1.,              765P   1252
3.141592654,0.,0.,1.,0.,0.,1.;                                       765P   1253
124,-1.49307989451785E-015,-1.,0.,-70.0000000000001,                 767P   1254
6.12323399573677E-017,-9.14247756846277E-032,1.,                     767P   1255
-2.34693118186132E-014,-1.,1.49307989451785E-015,                    767P   1256
6.12323399573677E-017,-70.;                                          767P   1257
100,0.,-70.,0.,-60.,0.,-80.,0.;                                      769P   1258
126,1,1,1,0,1,0,0.,0.,1.,1.,1.,1.,1.,3.141592654,0.,0.,              771P   1259
3.141592654,0.,0.,1.,0.,0.,1.;                                       771P   1260
110,-70.,0.,10.,-70.,11.7,10.;                                       773P   1261
126,1,1,1,0,1,0,0.,0.,1.,1.,1.,1.,0.,3.141592654,0.,0.,              775P   1262
6.283185307,0.,0.,1.,0.,0.,1.;                                       775P   1263
124,-1.49307989451785E-015,-1.,0.,-58.3000000000001,                 777P   1264
6.12323399573677E-017,-9.14247756846277E-032,-1.,11.7,1.,            777P   1265
-1.49307989451785E-015,6.12323399573677E-017,70.;                    777P   1266
100,0.,-70.,11.7,-60.,11.7,-80.,11.7;                                779P   1267
126,1,1,1,0,1,0,0.,0.,1.,1.,1.,1.,0.,6.283185307,0.,1.,              781P   1268
6.283185307,0.,0.,1.,0.,0.,1.;                                       781P   1269
110,-70.,11.7,-10.,-70.,0.,-10.;                                     783P   1270
102,4,765,771,775,781;                                               785P   1271
102,4,769,773,779,783;                                               787P   1272
142,1,763,785,787,1;                                                 789P   1273
144,763,1,0,789;                                                     791P   1274
128,1,1,1,1,0,0,1,0,0,0.,0.,1.,1.,0.,0.,1.,1.,1.,1.,1.,1.,-30.,      793P   1275
0.,10.,-70.,0.,10.,-30.,11.7,10.,-70.,11.7,10.,0.,1.,0.,1.;          793P   1276
126,1,1,1,0,1,0,0.,0.,1.,1.,1.,1.,1.,0.,0.,1.,1.,0.,0.,1.,0.,        795P   1277
0.,1.;                                                               795P   1278
110,-70.,0.,10.,-70.,11.7,10.;                                       797P   1279
126,1,1,1,0,1,0,0.,0.,1.,1.,1.,1.,1.,1.,0.,0.,1.,0.,0.,1.,0.,        799P   1280
0.,1.;                                                               799P   1281
110,-70.,11.7,10.,-30.,11.7,10.;                                     801P   1282
126,1,1,1,0,1,0,0.,0.,1.,1.,1.,1.,0.,1.,0.,0.,0.,0.,0.,1.,0.,        803P   1283
0.,1.;                                                               803P   1284
110,-30.,11.7,10.,-30.,0.,10.;                                       805P   1285
126,1,1,1,0,1,0,0.,0.,1.,1.,1.,1.,0.,0.,0.,1.,0.,0.,0.,1.,0.,        807P   1286
0.,1.;                                                               807P   1287
110,-30.,0.,10.,-70.,0.,10.;                                         809P   1288
102,4,795,799,803,807;                                               811P   1289
102,4,797,801,805,809;                                               813P   1290
142,1,793,811,813,1;                                                 815P   1291
144,793,1,0,815;                                                     817P   1292
110,-30.,11.7,30.,-30.,-988.3,30.;                                   819P   1293
110,-30.,11.7,10.,-30.,0.,10.;                                       821P   1294
120,819,821,0.,6.28318530717959;                                     823P   1295
126,1,1,1,0,1,0,0.,0.,1.,1.,1.,1.,1.,0.,0.,0.,0.,0.,0.,1.,0.,        825P   1296
0.,1.;                                                               825P   1297
110,-30.,0.,10.,-30.,11.7,10.;                                       827P   1298
126,1,1,1,0,1,0,0.,0.,1.,1.,1.,1.,0.,0.,0.,0.,1.570796327,0.,        829P   1299
0.,1.,0.,0.,1.;                                                      829P   1300
124,1.40271576953299E-014,1.,0.,-41.6999999999996,                   831P   1301
-6.12323399573677E-017,8.58915688636046E-031,-1.,41.7,-1.,           831P   1302
1.40271576953299E-014,6.12323399573677E-017,                         831P   1303
-1.53804995477271E-013;                                              831P   1304
100,30.,-30.,11.7,-10.,11.7,-30.,31.7;                               833P   1305
126,1,1,1,0,1,0,0.,0.,1.,1.,1.,1.,0.,1.570796327,0.,1.,              835P   1306
1.570796327,0.,0.,1.,0.,0.,1.;                                       835P   1307
110,-10.,11.7,30.,-10.,0.,30.;                                       837P   1308
126,1,1,1,0,1,0,0.,0.,1.,1.,1.,1.,1.,1.570796327,0.,1.,0.,0.,        839P   1309
0.,1.,0.,0.,1.;                                                      839P   1310
124,1.,0.,0.,0.,0.,6.12323399573677E-017,1.,-30.,0.,-1.,             841P   1311
6.12323399573677E-017,30.;                                           841P   1312
100,30.,-30.,0.,-10.,0.,-30.,20.;                                    843P   1313
102,4,825,829,835,839;                                               845P   1314
102,4,827,833,837,843;                                               847P   1315
142,1,823,845,847,1;                                                 849P   1316
144,823,1,0,849;                                                     851P   1317
128,1,1,1,1,0,0,1,0,0,0.,0.,1.,1.,0.,0.,1.,1.,1.,1.,1.,1.,-10.,      853P   1318
0.,70.,-10.,0.,30.,-10.,11.7,70.,-10.,11.7,30.,0.,1.,0.,1.;          853P   1319
126,1,1,1,0,1,0,0.,0.,1.,1.,1.,1.,1.,0.,0.,1.,1.,0.,0.,1.,0.,        855P   1320
0.,1.;                                                               855P   1321
110,-10.,0.,30.,-10.,11.7,30.;                                       857P   1322
126,1,1,1,0,1,0,0.,0.,1.,1.,1.,1.,1.,1.,0.,0.,1.,0.,0.,1.,0.,        859P   1323
0.,1.;                                                               859P   1324
110,-10.,11.7,30.,-10.,11.7,70.;                                     861P   1325
126,1,1,1,0,1,0,0.,0.,1.,1.,1.,1.,0.,1.,0.,0.,0.,0.,0.,1.,0.,        863P   1326
0.,1.;                                                               863P   1327
110,-10.,11.7,70.,-10.,0.,70.;                                       865P   1328
126,1,1,1,0,1,0,0.,0.,1.,1.,1.,1.,0.,0.,0.,1.,0.,0.,0.,1.,0.,        867P   1329
0.,1.;                                                               867P   1330
110,-10.,0.,70.,-10.,0.,30.;                                         869P   1331
102,4,855,859,863,867;                                               871P   1332
102,4,857,861,865,869;                                               873P   1333
142,1,853,871,873,1;                                                 875P   1334
144,853,1,0,875;                                                     877P   1335
110,0.,11.7,70.,0.,-988.3,70.;                                       879P   1336
110,0.,11.7,60.,0.,0.,60.;                                           881P   1337
120,879,881,0.,6.28318530717959;                                     883P   1338
126,1,1,1,0,1,0,0.,0.,1.,1.,1.,1.,1.,4.71238898,0.,1.,               885P   1339
1.570796327,0.,0.,1.,0.,0.,1.;                                       885P   1340
124,-1.,1.40883900352873E-014,0.,-4.16333634234434E-014,             887P   1341
-8.62665088092701E-031,-6.12323399573677E-017,1.,-70.,               887P   1342
1.40883900352873E-014,1.,6.12323399573677E-017,70.;                  887P   1343
100,70.,0.,0.,10.,0.,-10.,0.;                                        889P   1344
126,1,1,1,0,1,0,0.,0.,1.,1.,1.,1.,1.,1.570796327,0.,0.,              891P   1345
1.570796327,0.,0.,1.,0.,0.,1.;                                       891P   1346
110,10.,0.,70.,10.,11.7,70.;                                         893P   1347
126,1,1,1,0,1,0,0.,0.,1.,1.,1.,1.,0.,1.570796327,0.,0.,              895P   1348
4.71238898,0.,0.,1.,0.,0.,1.;                                        895P   1349
124,1.,0.,0.,0.,0.,6.12323399573677E-017,-1.,81.7,0.,1.,             897P   1350
6.12323399573677E-017,58.3;                                          897P   1351
100,70.,0.,11.7,10.,11.7,-10.,11.7;                                  899P   1352
126,1,1,1,0,1,0,0.,0.,1.,1.,1.,1.,0.,4.71238898,0.,1.,               901P   1353
4.71238898,0.,0.,1.,0.,0.,1.;                                        901P   1354
110,-10.,11.7,70.,-10.,0.,70.;                                       903P   1355
102,4,885,891,895,901;                                               905P   1356
102,4,889,893,899,903;                                               907P   1357
142,1,883,905,907,1;                                                 909P   1358
144,883,1,0,909;                                                     911P   1359
128,1,1,1,1,0,0,1,0,0,0.,0.,1.,1.,0.,0.,1.,1.,1.,1.,1.,1.,10.,       913P   1360
0.,30.,10.,0.,70.,10.,11.7,30.,10.,11.7,70.,0.,1.,0.,1.;             913P   1361
126,1,1,1,0,1,0,0.,0.,1.,1.,1.,1.,1.,0.,0.,1.,1.,0.,0.,1.,0.,        915P   1362
0.,1.;                                                               915P   1363
110,10.,0.,70.,10.,11.7,70.;                                         917P   1364
126,1,1,1,0,1,0,0.,0.,1.,1.,1.,1.,1.,1.,0.,0.,1.,0.,0.,1.,0.,        919P   1365
0.,1.;                                                               919P   1366
110,10.,11.7,70.,10.,11.7,30.;                                       921P   1367
126,1,1,1,0,1,0,0.,0.,1.,1.,1.,1.,0.,1.,0.,0.,0.,0.,0.,1.,0.,        923P   1368
0.,1.;                                                               923P   1369
110,10.,11.7,30.,10.,0.,30.;                                         925P   1370
126,1,1,1,0,1,0,0.,0.,1.,1.,1.,1.,0.,0.,0.,1.,0.,0.,0.,1.,0.,        927P   1371
0.,1.;                                                               927P   1372
110,10.,0.,30.,10.,0.,70.;                                           929P   1373
102,4,915,919,923,927;                                               931P   1374
102,4,917,921,925,929;                                               933P   1375
142,1,913,931,933,1;                                                 935P   1376
144,913,1,0,935;                                                     937P   1377
110,30.,11.7,30.,30.,-988.3,30.;                                     939P   1378
110,30.,11.7,10.,30.,0.,10.;                                         941P   1379
120,939,941,0.,6.28318530717959;                                     943P   1380
126,1,1,1,0,1,0,0.,0.,1.,1.,1.,1.,1.,4.71238898,0.,0.,               945P   1381
4.71238898,0.,0.,1.,0.,0.,1.;                                        945P   1382
110,10.,0.,30.,10.,11.7,30.;                                         947P   1383
126,1,1,1,0,1,0,0.,0.,1.,1.,1.,1.,0.,4.71238898,0.,0.,               949P   1384
6.283185307,0.,0.,1.,0.,0.,1.;                                       949P   1385
124,-1.,1.40883900352873E-014,0.,59.9999999999998,                   951P   1386
-8.62665088092701E-031,-6.12323399573677E-017,-1.,41.7,              951P   1387
-1.40883900352873E-014,-1.,6.12323399573677E-017,                    951P   1388
41.7000000000004;                                                    951P   1389
100,30.,30.,11.7,50.,11.7,30.,31.7;                                  953P   1390
126,1,1,1,0,1,0,0.,0.,1.,1.,1.,1.,0.,6.283185307,0.,1.,              955P   1391
6.283185307,0.,0.,1.,0.,0.,1.;                                       955P   1392
110,30.,11.7,10.,30.,0.,10.;                                         957P   1393
126,1,1,1,0,1,0,0.,0.,1.,1.,1.,1.,1.,6.283185307,0.,1.,              959P   1394
4.71238898,0.,0.,1.,0.,0.,1.;                                        959P   1395
124,6.12323399573677E-017,-1.,0.,30.,6.12323399573677E-017,          961P   1396
3.74939945665464E-033,1.,-30.,-1.,-6.12323399573677E-017,            961P   1397
6.12323399573677E-017,60.;                                           961P   1398
100,30.,30.,0.,50.,0.,30.,20.;                                       963P   1399
102,4,945,949,955,959;                                               965P   1400
102,4,947,953,957,963;                                               967P   1401
142,1,943,965,967,1;                                                 969P   1402
144,943,1,0,969;                                                     971P   1403
128,1,1,1,1,0,0,1,0,0,0.,0.,1.,1.,0.,0.,1.,1.,1.,1.,1.,1.,70.,       973P   1404
0.,10.,30.,0.,10.,70.,11.7,10.,30.,11.7,10.,0.,1.,0.,1.;             973P   1405
126,1,1,1,0,1,0,0.,0.,1.,1.,1.,1.,1.,0.,0.,1.,1.,0.,0.,1.,0.,        975P   1406
0.,1.;                                                               975P   1407
110,30.,0.,10.,30.,11.7,10.;                                         977P   1408
126,1,1,1,0,1,0,0.,0.,1.,1.,1.,1.,1.,1.,0.,0.,1.,0.,0.,1.,0.,        979P   1409
0.,1.;                                                               979P   1410
110,30.,11.7,10.,70.,11.7,10.;                                       981P   1411
126,1,1,1,0,1,0,0.,0.,1.,1.,1.,1.,0.,1.,0.,0.,0.,0.,0.,1.,0.,        983P   1412
0.,1.;                                                               983P   1413
110,70.,11.7,10.,70.,0.,10.;                                         985P   1414
126,1,1,1,0,1,0,0.,0.,1.,1.,1.,1.,0.,0.,0.,1.,0.,0.,0.,1.,0.,        987P   1415
0.,1.;                                                               987P   1416
110,70.,0.,10.,30.,0.,10.;                                           989P   1417
102,4,975,979,983,987;                                               991P   1418
102,4,977,981,985,989;                                               993P   1419
142,1,973,991,993,1;                                                 995P   1420
144,973,1,0,995;                                                     997P   1421
110,70.,11.7,0.,70.,-988.3,0.;                                       999P   1422
110,70.,11.7,-10.,70.,0.,-10.;                                      1001P   1423
120,999,1001,0.,6.28318530717959;                                   1003P   1424
126,1,1,1,0,1,0,0.,0.,1.,1.,1.,1.,1.,3.141592654,0.,1.,0.,0.,       1005P   1425
0.,1.,0.,0.,1.;                                                     1005P   1426
124,1.58035145347302E-014,1.,0.,69.9999999999989,                   1007P   1427
-6.12323399573677E-017,9.67686174511798E-031,1.,                    1007P   1428
4.28626379701574E-015,1.,-1.58035145347302E-014,                    1007P   1429
6.12323399573677E-017,-70.;                                         1007P   1430
100,0.,70.,0.,80.,0.,60.,0.;                                        1009P   1431
126,1,1,1,0,1,0,0.,0.,1.,1.,1.,1.,1.,0.,0.,0.,0.,0.,0.,1.,0.,       1011P   1432
0.,1.;                                                              1011P   1433
110,70.,0.,-10.,70.,11.7,-10.;                                      1013P   1434
126,1,1,1,0,1,0,0.,0.,1.,1.,1.,1.,0.,0.,0.,0.,3.141592654,0.,       1015P   1435
0.,1.,0.,0.,1.;                                                     1015P   1436
124,1.58035145347302E-014,1.,0.,58.2999999999989,                   1017P   1437
-6.12323399573677E-017,9.67686174511798E-031,-1.,11.7,-1.,          1017P   1438
1.58035145347302E-014,6.12323399573677E-017,69.9999999999998;       1017P   1439
100,0.,70.,11.7,80.,11.7,60.,11.7;                                  1019P   1440
126,1,1,1,0,1,0,0.,0.,1.,1.,1.,1.,0.,3.141592654,0.,1.,             1021P   1441
3.141592654,0.,0.,1.,0.,0.,1.;                                      1021P   1442
110,70.,11.7,10.,70.,0.,10.;                                        1023P   1443
102,4,1005,1011,1015,1021;                                          1025P   1444
102,4,1009,1013,1019,1023;                                          1027P   1445
142,1,1003,1025,1027,1;                                             1029P   1446
144,1003,1,0,1029;                                                  1031P   1447
128,1,1,1,1,0,0,1,0,0,0.,0.,1.,1.,0.,0.,1.,1.,1.,1.,1.,1.,30.,      1033P   1448
0.,-10.,70.,0.,-10.,30.,11.7,-10.,70.,11.7,-10.,0.,1.,0.,1.;        1033P   1449
126,1,1,1,0,1,0,0.,0.,1.,1.,1.,1.,1.,0.,0.,1.,1.,0.,0.,1.,0.,       1035P   1450
0.,1.;                                                              1035P   1451
110,70.,0.,-10.,70.,11.7,-10.;                                      1037P   1452
126,1,1,1,0,1,0,0.,0.,1.,1.,1.,1.,1.,1.,0.,0.,1.,0.,0.,1.,0.,       1039P   1453
0.,1.;                                                              1039P   1454
110,70.,11.7,-10.,30.,11.7,-10.;                                    1041P   1455
126,1,1,1,0,1,0,0.,0.,1.,1.,1.,1.,0.,1.,0.,0.,0.,0.,0.,1.,0.,       1043P   1456
0.,1.;                                                              1043P   1457
110,30.,11.7,-10.,30.,0.,-10.;                                      1045P   1458
126,1,1,1,0,1,0,0.,0.,1.,1.,1.,1.,0.,0.,0.,1.,0.,0.,0.,1.,0.,       1047P   1459
0.,1.;                                                              1047P   1460
110,30.,0.,-10.,70.,0.,-10.;                                        1049P   1461
102,4,1035,1039,1043,1047;                                          1051P   1462
102,4,1037,1041,1045,1049;                                          1053P   1463
142,1,1033,1051,1053,1;                                             1055P   1464
144,1033,1,0,1055;                                                  1057P   1465
110,-70.,11.7,0.,-70.,-988.3,0.;                                    1059P   1466
110,-70.,11.7,-4.25,-70.,0.,-4.25;                                  1061P   1467
120,1059,1061,0.,6.28318530717959;                                  1063P   1468
126,1,1,1,0,1,0,0.,0.,1.,1.,1.,1.,1.,3.141592654,0.,1.,0.,0.,       1065P   1469
0.,1.,0.,0.,1.;                                                     1065P   1470
124,1.40271576953299E-014,1.,0.,-69.999999999999,                   1067P   1471
-6.12323399573677E-017,8.58915688636046E-031,1.,                    1067P   1472
-3.20418394126446E-014,1.,-1.40271576953299E-014,                   1067P   1473
6.12323399573677E-017,70.;                                          1067P   1474
100,0.,-70.,0.,-65.75,0.,-74.25,0.;                                 1069P   1475
126,1,1,1,0,1,0,0.,0.,1.,1.,1.,1.,1.,0.,0.,0.,0.,0.,0.,1.,0.,       1071P   1476
0.,1.;                                                              1071P   1477
110,-70.,0.,-4.25,-70.,11.7,-4.25;                                  1073P   1478
126,1,1,1,0,1,0,0.,0.,1.,1.,1.,1.,0.,0.,0.,0.,3.141592654,0.,       1075P   1479
0.,1.,0.,0.,1.;                                                     1075P   1480
124,1.40271576953299E-014,1.,0.,-81.699999999999,                   1077P   1481
-6.12323399573677E-017,8.58915688636046E-031,-1.,11.7,-1.,          1077P   1482
1.40271576953299E-014,6.12323399573677E-017,-70.0000000000001;      1077P   1483
100,0.,-70.,11.7,-65.75,11.7,-74.25,11.7;                           1079P   1484
126,1,1,1,0,1,0,0.,0.,1.,1.,1.,1.,0.,3.141592654,0.,1.,             1081P   1485
3.141592654,0.,0.,1.,0.,0.,1.;                                      1081P   1486
110,-70.,11.7,4.25,-70.,0.,4.25;                                    1083P   1487
102,4,1065,1071,1075,1081;                                          1085P   1488
102,4,1069,1073,1079,1083;                                          1087P   1489
142,1,1063,1085,1087,1;                                             1089P   1490
144,1063,1,0,1089;                                                  1091P   1491
110,0.,11.7,-70.,0.,-988.3,-70.;                                    1093P   1492
110,0.,11.7,-74.25,0.,0.,-74.25;                                    1095P   1493
120,1093,1095,0.,6.28318530717959;                                  1097P   1494
126,1,1,1,0,1,0,0.,0.,1.,1.,1.,1.,1.,3.141592654,0.,1.,0.,0.,       1099P   1495
0.,1.,0.,0.,1.;                                                     1099P   1496
124,1.40271576953299E-014,1.,0.,-2.08166817117213E-014,             1101P   1497
-6.12323399573677E-017,8.58915688636046E-031,1.,70.,1.,             1101P   1498
-1.40271576953299E-014,6.12323399573677E-017,-70.;                  1101P   1499
100,-70.,0.,0.,4.25,0.,-4.25,0.;                                    1103P   1500
126,1,1,1,0,1,0,0.,0.,1.,1.,1.,1.,1.,0.,0.,0.,0.,0.,0.,1.,0.,       1105P   1501
0.,1.;                                                              1105P   1502
110,0.,0.,-74.25,0.,11.7,-74.25;                                    1107P   1503
126,1,1,1,0,1,0,0.,0.,1.,1.,1.,1.,0.,0.,0.,0.,3.141592654,0.,       1109P   1504
0.,1.,0.,0.,1.;                                                     1109P   1505
124,1.40271576953299E-014,1.,0.,-11.7,-6.12323399573677E-017,       1111P   1506
8.58915688636046E-031,-1.,-58.3,-1.,1.40271576953299E-014,          1111P   1507
6.12323399573677E-017,-70.0000000000002;                            1111P   1508
100,-70.,0.,11.7,4.25,11.7,-4.25,11.7;                              1113P   1509
126,1,1,1,0,1,0,0.,0.,1.,1.,1.,1.,0.,3.141592654,0.,1.,             1115P   1510
3.141592654,0.,0.,1.,0.,0.,1.;                                      1115P   1511
110,0.,11.7,-65.75,0.,0.,-65.75;                                    1117P   1512
102,4,1099,1105,1109,1115;                                          1119P   1513
102,4,1103,1107,1113,1117;                                          1121P   1514
142,1,1097,1119,1121,1;                                             1123P   1515
144,1097,1,0,1123;                                                  1125P   1516
110,70.,11.7,0.,70.,-988.3,0.;                                      1127P   1517
110,70.,11.7,-4.25,70.,0.,-4.25;                                    1129P   1518
120,1127,1129,0.,6.28318530717959;                                  1131P   1519
126,1,1,1,0,1,0,0.,0.,1.,1.,1.,1.,1.,3.141592654,0.,1.,0.,0.,       1133P   1520
0.,1.,0.,0.,1.;                                                     1133P   1521
124,1.40271576953299E-014,1.,0.,69.999999999999,                    1135P   1522
-6.12323399573677E-017,8.58915688636046E-031,1.,                    1135P   1523
4.28626379701573E-015,1.,-1.40271576953299E-014,                    1135P   1524
6.12323399573677E-017,-70.;                                         1135P   1525
100,0.,70.,0.,74.25,0.,65.75,0.;                                    1137P   1526
126,1,1,1,0,1,0,0.,0.,1.,1.,1.,1.,1.,0.,0.,0.,0.,0.,0.,1.,0.,       1139P   1527
0.,1.;                                                              1139P   1528
110,70.,0.,-4.25,70.,11.7,-4.25;                                    1141P   1529
126,1,1,1,0,1,0,0.,0.,1.,1.,1.,1.,0.,0.,0.,0.,3.141592654,0.,       1143P   1530
0.,1.,0.,0.,1.;                                                     1143P   1531
124,1.40271576953299E-014,1.,0.,58.299999999999,                    1145P   1532
-6.12323399573677E-017,8.58915688636046E-031,-1.,11.7,-1.,          1145P   1533
1.40271576953299E-014,6.12323399573677E-017,69.9999999999998;       1145P   1534
100,0.,70.,11.7,74.25,11.7,65.75,11.7;                              1147P   1535
126,1,1,1,0,1,0,0.,0.,1.,1.,1.,1.,0.,3.141592654,0.,1.,             1149P   1536
3.141592654,0.,0.,1.,0.,0.,1.;                                      1149P   1537
110,70.,11.7,4.25,70.,0.,4.25;                                      1151P   1538
102,4,1133,1139,1143,1149;                                          1153P   1539
102,4,1137,1141,1147,1151;                                          1155P   1540
142,1,1131,1153,1155,1;                                             1157P   1541
144,1131,1,0,1157;                                                  1159P   1542
110,0.,11.7,70.,0.,-988.3,70.;                                      1161P   1543
110,0.,11.7,65.75,0.,0.,65.75;                                      1163P   1544
120,1161,1163,0.,6.28318530717959;                                  1165P   1545
126,1,1,1,0,1,0,0.,0.,1.,1.,1.,1.,1.,3.141592654,0.,1.,0.,0.,       1167P   1546
0.,1.,0.,0.,1.;                                                     1167P   1547
124,1.40271576953299E-014,1.,0.,-2.08166817117213E-014,             1169P   1548
-6.12323399573677E-017,8.58915688636046E-031,1.,-70.,1.,            1169P   1549
-1.40271576953299E-014,6.12323399573677E-017,70.;                   1169P   1550
100,70.,0.,0.,4.25,0.,-4.25,0.;                                     1171P   1551
126,1,1,1,0,1,0,0.,0.,1.,1.,1.,1.,1.,0.,0.,0.,0.,0.,0.,1.,0.,       1173P   1552
0.,1.;                                                              1173P   1553
110,0.,0.,65.75,0.,11.7,65.75;                                      1175P   1554
126,1,1,1,0,1,0,0.,0.,1.,1.,1.,1.,0.,0.,0.,0.,3.141592654,0.,       1177P   1555
0.,1.,0.,0.,1.;                                                     1177P   1556
124,1.40271576953299E-014,1.,0.,-11.7,-6.12323399573677E-017,       1179P   1557
8.58915688636046E-031,-1.,81.7,-1.,1.40271576953299E-014,           1179P   1558
6.12323399573677E-017,69.9999999999998;                             1179P   1559
100,70.,0.,11.7,4.25,11.7,-4.25,11.7;                               1181P   1560
126,1,1,1,0,1,0,0.,0.,1.,1.,1.,1.,0.,3.141592654,0.,1.,             1183P   1561
3.141592654,0.,0.,1.,0.,0.,1.;                                      1183P   1562
110,0.,11.7,74.25,0.,0.,74.25;                                      1185P   1563
102,4,1167,1173,1177,1183;                                          1187P   1564
102,4,1171,1175,1181,1185;                                          1189P   1565
142,1,1165,1187,1189,1;                                             1191P   1566
144,1165,1,0,1191;                                                  1193P   1567
110,0.,0.,0.,0.,1000.,0.;                                           1195P   1568
110,0.,0.,5.5,0.,11.7,5.5;                                          1197P   1569
120,1195,1197,0.,6.28318530717959;                                  1199P   1570
126,1,1,1,0,1,0,0.,0.,1.,1.,1.,1.,1.,3.141592654,0.,1.,0.,0.,       1201P   1571
0.,1.,0.,0.,1.;                                                     1201P   1572
124,1.40271576953299E-014,1.,0.,-11.7,-6.12323399573677E-017,       1203P   1573
8.58915688636046E-031,-1.,11.7,-1.,1.40271576953299E-014,           1203P   1574
6.12323399573677E-017,-1.6411774503536E-013;                        1203P   1575
100,0.,0.,11.7,5.5,11.7,-5.5,11.7;                                  1205P   1576
126,1,1,1,0,1,0,0.,0.,1.,1.,1.,1.,1.,0.,0.,0.,0.,0.,0.,1.,0.,       1207P   1577
0.,1.;                                                              1207P   1578
110,0.,11.7,5.5,0.,0.,5.5;                                          1209P   1579
126,1,1,1,0,1,0,0.,0.,1.,1.,1.,1.,0.,0.,0.,0.,3.141592654,0.,       1211P   1580
0.,1.,0.,0.,1.;                                                     1211P   1581
124,1.40271576953299E-014,1.,0.,0.,-6.12323399573677E-017,          1213P   1582
8.58915688636046E-031,1.,0.,1.,-1.40271576953299E-014,              1213P   1583
6.12323399573677E-017,0.;                                           1213P   1584
100,0.,0.,0.,5.5,0.,-5.5,0.;                                        1215P   1585
126,1,1,1,0,1,0,0.,0.,1.,1.,1.,1.,0.,3.141592654,0.,1.,             1217P   1586
3.141592654,0.,0.,1.,0.,0.,1.;                                      1217P   1587
110,0.,0.,-5.5,0.,11.7,-5.5;                                        1219P   1588
102,4,1201,1207,1211,1217;                                          1221P   1589
102,4,1205,1209,1215,1219;                                          1223P   1590
142,1,1199,1221,1223,1;                                             1225P   1591
144,1199,1,0,1225;                                                  1227P   1592
S      1G      4D   1228P   1592                                        T      1
```
