## Supplementary material for "Laboratory sprayer for testing of microbial biocontrol agents: design and calibration": design files: Top v2.STEP

```
ISO-10303-21;
HEADER;
FILE_DESCRIPTION (( 'STEP AP214' ),
    '1' );
FILE_NAME ('Top v2.STEP',
    '2019-06-14T10:04:59',
    ( '' ),
    ( '' ),
    'SwSTEP 2.0',
    'SolidWorks 2013',
    '' );
FILE_SCHEMA (( 'AUTOMOTIVE_DESIGN' ));
ENDSEC;

DATA;
#1 = DIRECTION ( 'NONE',  ( 0.0000000000000000000, 0.0000000000000000000, -1.000000000000000000 ) ) ;
#2 = ORIENTED_EDGE ( 'NONE', *, *, #805, .T. ) ;
#3 = ORIENTED_EDGE ( 'NONE', *, *, #440, .F. ) ;
#4 = FACE_OUTER_BOUND ( 'NONE', #253, .T. ) ;
#5 = CIRCLE ( 'NONE', #490, 4.250000000000005300 ) ;
#6 = PLANE ( 'NONE',  #422 ) ;
#7 = EDGE_LOOP ( 'NONE', ( #598, #555, #747, #437 ) ) ;
#8 = AXIS2_PLACEMENT_3D ( 'NONE', #247, #547, #51 ) ;
#9 = EDGE_CURVE ( 'NONE', #325, #676, #350, .T. ) ;
#10 = CARTESIAN_POINT ( 'NONE',  ( 69.99999999999998600, 0.0000000000000000000, 0.0000000000000000000 ) ) ;
#11 = DIRECTION ( 'NONE',  ( 0.0000000000000000000, -0.0000000000000000000, 1.000000000000000000 ) ) ;
#12 = DIRECTION ( 'NONE',  ( 0.0000000000000000000, 1.000000000000000000, 0.0000000000000000000 ) ) ;
#13 = DIRECTION ( 'NONE',  ( -0.0000000000000000000, -1.000000000000000000, -0.0000000000000000000 ) ) ;
#14 = ORIENTED_EDGE ( 'NONE', *, *, #274, .F. ) ;
#15 = ORIENTED_EDGE ( 'NONE', *, *, #973, .F. ) ;
#16 =( NAMED_UNIT ( * ) SI_UNIT ( $, .STERADIAN. ) SOLID_ANGLE_UNIT ( ) );
#17 = CARTESIAN_POINT ( 'NONE',  ( -69.99999999999998600, 11.69999999999999900, 2.775557561562891400E-014 ) ) ;
#18 = CYLINDRICAL_SURFACE ( 'NONE', #134, 4.250000000000005300 ) ;
#19 = VERTEX_POINT ( 'NONE', #158 ) ;
#20 = EDGE_CURVE ( 'NONE', #1019, #488, #727, .T. ) ;
#21 = CARTESIAN_POINT ( 'NONE',  ( -10.00000000000001600, 11.69999999999999900, -70.00000000000000000 ) ) ;
#22 = DIRECTION ( 'NONE',  ( 0.0000000000000000000, 0.0000000000000000000, -1.000000000000000000 ) ) ;
#23 = EDGE_LOOP ( 'NONE', ( #369, #344, #197, #890 ) ) ;
#24 = ORIENTED_EDGE ( 'NONE', *, *, #468, .T. ) ;
#25 = CARTESIAN_POINT ( 'NONE',  ( -9.999999999999964500, 11.69999999999999900, 70.00000000000000000 ) ) ;
#26 = EDGE_CURVE ( 'NONE', #112, #947, #467, .T. ) ;
#27 = EDGE_LOOP ( 'NONE', ( #329, #591, #880, #586 ) ) ;
#28 = ORIENTED_EDGE ( 'NONE', *, *, #357, .F. ) ;
#29 = ORIENTED_EDGE ( 'NONE', *, *, #226, .F. ) ;
#30 = LINE ( 'NONE', #780, #149 ) ;
#31 = CARTESIAN_POINT ( 'NONE',  ( 9.999999999999987600, 11.69999999999999900, 29.99999999999999300 ) ) ;
#32 = LINE ( 'NONE', #774, #852 ) ;
#33 = DIRECTION ( 'NONE',  ( 0.0000000000000000000, 0.0000000000000000000, -1.000000000000000000 ) ) ;
#34 = DIRECTION ( 'NONE',  ( 0.0000000000000000000, 0.0000000000000000000, -1.000000000000000000 ) ) ;
#35 = AXIS2_PLACEMENT_3D ( 'NONE', #85, #397, #801 ) ;
#36 = CARTESIAN_POINT ( 'NONE',  ( 29.99999999999999300, 0.0000000000000000000, -10.00000000000000200 ) ) ;
#37 = ADVANCED_FACE ( 'NONE', ( #102 ), #881, .F. ) ;
#38 = ORIENTED_EDGE ( 'NONE', *, *, #89, .T. ) ;
#39 = VERTEX_POINT ( 'NONE', #803 ) ;
#40 = ORIENTED_EDGE ( 'NONE', *, *, #229, .T. ) ;
#41 = MANIFOLD_SOLID_BREP ( 'Cut-Extrude1', #572 ) ;
#42 = ORIENTED_EDGE ( 'NONE', *, *, #973, .T. ) ;
#43 = DIRECTION ( 'NONE',  ( -0.0000000000000000000, -1.000000000000000000, -0.0000000000000000000 ) ) ;
#44 = ORIENTED_EDGE ( 'NONE', *, *, #645, .T. ) ;
#45 = VECTOR ( 'NONE', #360, 1000.000000000000000 ) ;
#46 = EDGE_CURVE ( 'NONE', #601, #850, #340, .T. ) ;
#47 = ADVANCED_FACE ( 'NONE', ( #874 ), #275, .F. ) ;
#48 = VECTOR ( 'NONE', #963, 1000.000000000000000 ) ;
#49 = CARTESIAN_POINT ( 'NONE',  ( 69.99999999999998600, 11.69999999999999900, 0.0000000000000000000 ) ) ;
#50 = AXIS2_PLACEMENT_3D ( 'NONE', #887, #93, #164 ) ;
#51 = DIRECTION ( 'NONE',  ( 0.0000000000000000000, 0.0000000000000000000, -1.000000000000000000 ) ) ;
#52 = ADVANCED_FACE ( 'NONE', ( #214 ), #425, .F. ) ;
#53 = EDGE_CURVE ( 'NONE', #56, #463, #62, .T. ) ;
#54 = CARTESIAN_POINT ( 'NONE',  ( -2.081668171172168500E-014, 11.69999999999999900, 69.99999999999998600 ) ) ;
#55 = DIRECTION ( 'NONE',  ( 0.0000000000000000000, 0.0000000000000000000, -1.000000000000000000 ) ) ;
#56 = VERTEX_POINT ( 'NONE', #213 ) ;
#57 = ORIENTED_EDGE ( 'NONE', *, *, #70, .T. ) ;
#58 = FACE_OUTER_BOUND ( 'NONE', #82, .T. ) ;
#59 = LINE ( 'NONE', #544, #686 ) ;
#60 = DIRECTION ( 'NONE',  ( 0.0000000000000000000, 1.000000000000000000, 0.0000000000000000000 ) ) ;
#61 = FACE_OUTER_BOUND ( 'NONE', #27, .T. ) ;
#62 = CIRCLE ( 'NONE', #273, 4.250000000000003600 ) ;
#63 =( GEOMETRIC_REPRESENTATION_CONTEXT ( 3 ) GLOBAL_UNCERTAINTY_ASSIGNED_CONTEXT ( ( #335 ) ) GLOBAL_UNIT_ASSIGNED_CONTEXT ( ( #725, #251, #804 ) ) REPRESENTATION_CONTEXT ( 'NONE', 'WORKASPACE' ) );
#64 = ORIENTED_EDGE ( 'NONE', *, *, #107, .T. ) ;
#65 = CARTESIAN_POINT ( 'NONE',  ( -2.081668171172168500E-014, 11.69999999999999900, -70.00000000000000000 ) ) ;
#66 = DIRECTION ( 'NONE',  ( -0.0000000000000000000, -1.000000000000000000, -0.0000000000000000000 ) ) ;
#67 = AXIS2_PLACEMENT_3D ( 'NONE', #770, #460, #549 ) ;
#68 = DIRECTION ( 'NONE',  ( 0.0000000000000000000, 0.0000000000000000000, -1.000000000000000000 ) ) ;
#69 = ORIENTED_EDGE ( 'NONE', *, *, #53, .T. ) ;
#70 = EDGE_CURVE ( 'NONE', #508, #406, #604, .T. ) ;
#71 = CARTESIAN_POINT ( 'NONE',  ( 0.0000000000000000000, 11.69999999999999900, 0.0000000000000000000 ) ) ;
#72 = CARTESIAN_POINT ( 'NONE',  ( 29.99999999999999300, 11.69999999999999900, -29.99999999999999600 ) ) ;
#73 = ORIENTED_EDGE ( 'NONE', *, *, #117, .T. ) ;
#74 = CARTESIAN_POINT ( 'NONE',  ( -9.999999999999964500, 11.69999999999999900, 70.00000000000000000 ) ) ;
#75 = ORIENTED_EDGE ( 'NONE', *, *, #117, .F. ) ;
#76 = PRESENTATION_STYLE_ASSIGNMENT (( #173 ) ) ;
#77 = DIRECTION ( 'NONE',  ( 0.0000000000000000000, 0.0000000000000000000, -1.000000000000000000 ) ) ;
#78 = VECTOR ( 'NONE', #493, 1000.000000000000000 ) ;
#79 = AXIS2_PLACEMENT_3D ( 'NONE', #470, #765, #324 ) ;
#80 = CARTESIAN_POINT ( 'NONE',  ( -70.00000000000000000, 11.69999999999999900, -9.999999999999973400 ) ) ;
#81 = ORIENTED_EDGE ( 'NONE', *, *, #858, .T. ) ;
#82 = EDGE_LOOP ( 'NONE', ( #1011, #815, #698, #943 ) ) ;
#83 = DIRECTION ( 'NONE',  ( 4.336808689942017200E-016, -0.0000000000000000000, 1.000000000000000000 ) ) ;
#84 = AXIS2_PLACEMENT_3D ( 'NONE', #625, #1017, #11 ) ;
#85 = CARTESIAN_POINT ( 'NONE',  ( 9.999999999999984000, 11.69999999999999900, 70.00000000000000000 ) ) ;
#86 = VECTOR ( 'NONE', #13, 1000.000000000000000 ) ;
#87 = CARTESIAN_POINT ( 'NONE',  ( 9.999999999999987600, 0.0000000000000000000, 29.99999999999999300 ) ) ;
#88 = CIRCLE ( 'NONE', #614, 9.999999999999973400 ) ;
#89 = EDGE_CURVE ( 'NONE', #592, #325, #847, .T. ) ;
#90 = CARTESIAN_POINT ( 'NONE',  ( -30.00000000000000400, 11.69999999999999900, -9.999999999999984000 ) ) ;
#91 = ORIENTED_EDGE ( 'NONE', *, *, #578, .T. ) ;
#92 = DIRECTION ( 'NONE',  ( 0.0000000000000000000, 0.0000000000000000000, 1.000000000000000000 ) ) ;
#93 = DIRECTION ( 'NONE',  ( 0.0000000000000000000, 1.000000000000000000, 0.0000000000000000000 ) ) ;
#94 = ORIENTED_EDGE ( 'NONE', *, *, #103, .T. ) ;
#95 = VERTEX_POINT ( 'NONE', #302 ) ;
#96 = CYLINDRICAL_SURFACE ( 'NONE', #256, 4.250000000000003600 ) ;
#97 = FACE_OUTER_BOUND ( 'NONE', #242, .T. ) ;
#98 = CARTESIAN_POINT ( 'NONE',  ( -30.00000000000000000, 11.69999999999999900, 10.00000000000001200 ) ) ;
#99 = ORIENTED_EDGE ( 'NONE', *, *, #620, .T. ) ;
#100 = EDGE_CURVE ( 'NONE', #850, #258, #575, .T. ) ;
#101 = CARTESIAN_POINT ( 'NONE',  ( -2.081668171172168500E-014, 0.0000000000000000000, -70.00000000000000000 ) ) ;
#102 = FACE_OUTER_BOUND ( 'NONE', #122, .T. ) ;
#103 = EDGE_CURVE ( 'NONE', #696, #144, #613, .T. ) ;
#104 = APPLICATION_PROTOCOL_DEFINITION ( 'draft international standard', 'automotive_design', 1998, #180 ) ;
#105 = PRODUCT ( 'Top v2', 'Top v2', '', ( #956 ) ) ;
#106 = APPLICATION_PROTOCOL_DEFINITION ( 'draft international standard', 'automotive_design', 1998, #735 ) ;
#107 = EDGE_CURVE ( 'NONE', #235, #850, #639, .T. ) ;
#108 = ORIENTED_EDGE ( 'NONE', *, *, #776, .F. ) ;
#109 = VERTEX_POINT ( 'NONE', #90 ) ;
#110 = CARTESIAN_POINT ( 'NONE',  ( 0.0000000000000000000, 0.0000000000000000000, 0.0000000000000000000 ) ) ;
#111 = CARTESIAN_POINT ( 'NONE',  ( -2.081668171172168500E-014, 0.0000000000000000000, 69.99999999999998600 ) ) ;
#112 = VERTEX_POINT ( 'NONE', #711 ) ;
#113 = FACE_OUTER_BOUND ( 'NONE', #410, .T. ) ;
#114 = ORIENTED_EDGE ( 'NONE', *, *, #682, .F. ) ;
#115 = ORIENTED_EDGE ( 'NONE', *, *, #427, .T. ) ;
#116 = DIRECTION ( 'NONE',  ( -1.000000000000000000, 0.0000000000000000000, 4.336808689942017700E-016 ) ) ;
#117 = EDGE_CURVE ( 'NONE', #585, #750, #228, .T. ) ;
#118 = DIRECTION ( 'NONE',  ( -0.0000000000000000000, -1.000000000000000000, -0.0000000000000000000 ) ) ;
#119 = AXIS2_PLACEMENT_3D ( 'NONE', #1004, #720, #994 ) ;
#120 = DIRECTION ( 'NONE',  ( 0.0000000000000000000, 0.0000000000000000000, -1.000000000000000000 ) ) ;
#121 = DIRECTION ( 'NONE',  ( -0.0000000000000000000, -1.000000000000000000, -0.0000000000000000000 ) ) ;
#122 = EDGE_LOOP ( 'NONE', ( #414, #250, #667, #73 ) ) ;
#123 = LINE ( 'NONE', #268, #404 ) ;
#124 = DIRECTION ( 'NONE',  ( 8.673617379884034200E-017, 0.0000000000000000000, -1.000000000000000000 ) ) ;
#125 = ORIENTED_EDGE ( 'NONE', *, *, #46, .F. ) ;
#126 = CARTESIAN_POINT ( 'NONE',  ( 9.999999999999987600, 11.69999999999999900, -29.99999999999999300 ) ) ;
#127 = VERTEX_POINT ( 'NONE', #356 ) ;
#128 = ADVANCED_FACE ( 'NONE', ( #438 ), #96, .F. ) ;
#129 = EDGE_CURVE ( 'NONE', #596, #766, #281, .T. ) ;
#130 = PRODUCT_RELATED_PRODUCT_CATEGORY ( 'part', '', ( #105 ) ) ;
#131 = DIRECTION ( 'NONE',  ( -0.0000000000000000000, -1.000000000000000000, -0.0000000000000000000 ) ) ;
#132 = ADVANCED_FACE ( 'NONE', ( #418 ), #809, .F. ) ;
#133 = DIRECTION ( 'NONE',  ( 1.000000000000000000, 0.0000000000000000000, -4.336808689942017200E-016 ) ) ;
#134 = AXIS2_PLACEMENT_3D ( 'NONE', #49, #131, #518 ) ;
#135 = LINE ( 'NONE', #355, #988 ) ;
#136 = FACE_OUTER_BOUND ( 'NONE', #829, .T. ) ;
#137 = DIRECTION ( 'NONE',  ( 8.673617379884034200E-017, 0.0000000000000000000, -1.000000000000000000 ) ) ;
#138 = ORIENTED_EDGE ( 'NONE', *, *, #677, .F. ) ;
#139 = AXIS2_PLACEMENT_3D ( 'NONE', #465, #382, #211 ) ;
#140 = CARTESIAN_POINT ( 'NONE',  ( 29.99999999999999300, 11.69999999999999900, -10.00000000000000200 ) ) ;
#141 = EDGE_CURVE ( 'NONE', #39, #423, #793, .T. ) ;
#142 = CARTESIAN_POINT ( 'NONE',  ( 69.99999999999998600, 11.69999999999999900, 4.250000000000005300 ) ) ;
#143 = ORIENTED_EDGE ( 'NONE', *, *, #783, .T. ) ;
#144 = VERTEX_POINT ( 'NONE', #893 ) ;
#145 = ORIENTED_EDGE ( 'NONE', *, *, #202, .F. ) ;
#146 = FACE_BOUND ( 'NONE', #1016, .T. ) ;
#147 = AXIS2_PLACEMENT_3D ( 'NONE', #54, #668, #775 ) ;
#148 = CARTESIAN_POINT ( 'NONE',  ( 0.0000000000000000000, 0.0000000000000000000, 0.0000000000000000000 ) ) ;
#149 = VECTOR ( 'NONE', #862, 1000.000000000000000 ) ;
#150 = VERTEX_POINT ( 'NONE', #469 ) ;
#151 = DIRECTION ( 'NONE',  ( 0.0000000000000000000, 0.0000000000000000000, 1.000000000000000000 ) ) ;
#152 = CARTESIAN_POINT ( 'NONE',  ( -69.99999999999998600, 11.69999999999999900, -4.249999999999977800 ) ) ;
#153 = AXIS2_PLACEMENT_3D ( 'NONE', #664, #746, #120 ) ;
#154 = EDGE_CURVE ( 'NONE', #423, #450, #674, .T. ) ;
#155 = DIRECTION ( 'NONE',  ( -0.0000000000000000000, -1.000000000000000000, -0.0000000000000000000 ) ) ;
#156 = ORIENTED_EDGE ( 'NONE', *, *, #283, .F. ) ;
#157 = CARTESIAN_POINT ( 'NONE',  ( -2.081668171172168500E-014, 11.69999999999999900, -70.00000000000000000 ) ) ;
#158 = CARTESIAN_POINT ( 'NONE',  ( -2.029620682208406100E-014, 11.69999999999999900, -65.75000000000000000 ) ) ;
#159 = CYLINDRICAL_SURFACE ( 'NONE', #153, 9.999999999999994700 ) ;
#160 = EDGE_CURVE ( 'NONE', #235, #109, #167, .T. ) ;
#161 = LINE ( 'NONE', #868, #898 ) ;
#162 = DIRECTION ( 'NONE',  ( 0.0000000000000000000, 0.0000000000000000000, 1.000000000000000000 ) ) ;
#163 = AXIS2_PLACEMENT_3D ( 'NONE', #902, #430, #974 ) ;
#164 = DIRECTION ( 'NONE',  ( 0.0000000000000000000, 0.0000000000000000000, 1.000000000000000000 ) ) ;
#165 = DIRECTION ( 'NONE',  ( -2.602085213965209200E-016, 0.0000000000000000000, -1.000000000000000000 ) ) ;
#166 = ORIENTED_EDGE ( 'NONE', *, *, #473, .F. ) ;
#167 = CIRCLE ( 'NONE', #455, 20.00000000000000400 ) ;
#168 = CARTESIAN_POINT ( 'NONE',  ( 0.0000000000000000000, 0.0000000000000000000, 0.0000000000000000000 ) ) ;
#169 = VECTOR ( 'NONE', #538, 1000.000000000000000 ) ;
#170 = AXIS2_PLACEMENT_3D ( 'NONE', #111, #345, #22 ) ;
#171 = ORIENTED_EDGE ( 'NONE', *, *, #176, .F. ) ;
#172 = EDGE_CURVE ( 'NONE', #636, #291, #254, .T. ) ;
#173 = SURFACE_STYLE_USAGE ( .BOTH. , #629 ) ;
#174 = DIRECTION ( 'NONE',  ( 0.0000000000000000000, 0.0000000000000000000, -1.000000000000000000 ) ) ;
#175 = CARTESIAN_POINT ( 'NONE',  ( -2.029620682208406100E-014, 0.0000000000000000000, 74.24999999999998600 ) ) ;
#176 = EDGE_CURVE ( 'NONE', #689, #450, #123, .T. ) ;
#177 = CARTESIAN_POINT ( 'NONE',  ( -30.00000000000000400, 11.69999999999999900, -9.999999999999984000 ) ) ;
#178 = ORIENTED_EDGE ( 'NONE', *, *, #499, .F. ) ;
#179 = EDGE_CURVE ( 'NONE', #406, #508, #306, .T. ) ;
#180 = APPLICATION_CONTEXT ( 'automotive_design' ) ;
#181 = CIRCLE ( 'NONE', #210, 19.99999999999999600 ) ;
#182 = ORIENTED_EDGE ( 'NONE', *, *, #296, .F. ) ;
#183 = VERTEX_POINT ( 'NONE', #659 ) ;
#184 = LINE ( 'NONE', #830, #786 ) ;
#185 = CARTESIAN_POINT ( 'NONE',  ( -69.99999999999998600, 0.0000000000000000000, 2.775557561562891400E-014 ) ) ;
#186 = ORIENTED_EDGE ( 'NONE', *, *, #1003, .T. ) ;
#187 = EDGE_CURVE ( 'NONE', #782, #819, #327, .T. ) ;
#188 = DIRECTION ( 'NONE',  ( 0.0000000000000000000, 0.0000000000000000000, 1.000000000000000000 ) ) ;
#189 = ORIENTED_EDGE ( 'NONE', *, *, #261, .T. ) ;
#190 = AXIS2_PLACEMENT_3D ( 'NONE', #71, #474, #927 ) ;
#191 = ORIENTED_EDGE ( 'NONE', *, *, #172, .F. ) ;
#192 = DIRECTION ( 'NONE',  ( -0.0000000000000000000, -1.000000000000000000, -0.0000000000000000000 ) ) ;
#193 = MECHANICAL_DESIGN_GEOMETRIC_PRESENTATION_REPRESENTATION (  '', ( #657 ), #63 ) ;
#194 = LINE ( 'NONE', #635, #996 ) ;
#195 = LINE ( 'NONE', #80, #169 ) ;
#196 = ADVANCED_FACE ( 'NONE', ( #745 ), #938, .F. ) ;
#197 = ORIENTED_EDGE ( 'NONE', *, *, #826, .F. ) ;
#198 = ADVANCED_FACE ( 'NONE', ( #534 ), #950, .F. ) ;
#199 = CARTESIAN_POINT ( 'NONE',  ( -29.99999999999999300, 11.69999999999999900, 30.00000000000000700 ) ) ;
#200 = ADVANCED_FACE ( 'NONE', ( #976 ), #688, .F. ) ;
#201 = CARTESIAN_POINT ( 'NONE',  ( 29.99999999999999300, 0.0000000000000000000, 10.00000000000000200 ) ) ;
#202 = EDGE_CURVE ( 'NONE', #127, #19, #511, .T. ) ;
#203 = ORIENTED_EDGE ( 'NONE', *, *, #179, .T. ) ;
#204 = VECTOR ( 'NONE', #721, 1000.000000000000000 ) ;
#205 = ORIENTED_EDGE ( 'NONE', *, *, #562, .T. ) ;
#206 = AXIS2_PLACEMENT_3D ( 'NONE', #221, #772, #68 ) ;
#207 = ADVANCED_FACE ( 'NONE', ( #375, #146, #556, #748, #417, #796 ), #337, .T. ) ;
#208 = CIRCLE ( 'NONE', #433, 10.00000000000000200 ) ;
#209 = CARTESIAN_POINT ( 'NONE',  ( 9.999999999999984000, 0.0000000000000000000, 70.00000000000000000 ) ) ;
#210 = AXIS2_PLACEMENT_3D ( 'NONE', #634, #731, #305 ) ;
#211 = DIRECTION ( 'NONE',  ( 0.0000000000000000000, 0.0000000000000000000, -1.000000000000000000 ) ) ;
#212 = DIRECTION ( 'NONE',  ( 1.000000000000000000, 0.0000000000000000000, 4.336808689942015900E-017 ) ) ;
#213 = CARTESIAN_POINT ( 'NONE',  ( -2.081668171172168500E-014, 0.0000000000000000000, -74.25000000000001400 ) ) ;
#214 = FACE_OUTER_BOUND ( 'NONE', #951, .T. ) ;
#215 = CARTESIAN_POINT ( 'NONE',  ( -2.029620682208406100E-014, 11.69999999999999900, 74.24999999999998600 ) ) ;
#216 = ORIENTED_EDGE ( 'NONE', *, *, #26, .T. ) ;
#217 = VECTOR ( 'NONE', #394, 1000.000000000000000 ) ;
#218 = CARTESIAN_POINT ( 'NONE',  ( -10.00000000000002100, 11.69999999999999900, -70.00000000000000000 ) ) ;
#219 = VECTOR ( 'NONE', #385, 1000.000000000000000 ) ;
#220 = DIRECTION ( 'NONE',  ( -0.0000000000000000000, -1.000000000000000000, -0.0000000000000000000 ) ) ;
#221 = CARTESIAN_POINT ( 'NONE',  ( 69.99999999999998600, 11.69999999999999900, 0.0000000000000000000 ) ) ;
#222 = DIRECTION ( 'NONE',  ( 0.0000000000000000000, 0.0000000000000000000, 1.000000000000000000 ) ) ;
#223 = DIRECTION ( 'NONE',  ( -0.0000000000000000000, -1.000000000000000000, -0.0000000000000000000 ) ) ;
#224 = CARTESIAN_POINT ( 'NONE',  ( 9.999999999999984000, 11.69999999999999900, -70.00000000000000000 ) ) ;
#225 = DIRECTION ( 'NONE',  ( 0.0000000000000000000, 1.000000000000000000, -0.0000000000000000000 ) ) ;
#226 = EDGE_CURVE ( 'NONE', #819, #930, #405, .T. ) ;
#227 = EDGE_LOOP ( 'NONE', ( #975, #929, #570, #178 ) ) ;
#228 = LINE ( 'NONE', #126, #204 ) ;
#229 = EDGE_CURVE ( 'NONE', #940, #1014, #565, .T. ) ;
#230 = CARTESIAN_POINT ( 'NONE',  ( -2.081668171172168500E-014, 0.0000000000000000000, 69.99999999999998600 ) ) ;
#231 = CARTESIAN_POINT ( 'NONE',  ( 29.99999999999999300, 0.0000000000000000000, -29.99999999999999600 ) ) ;
#232 = VECTOR ( 'NONE', #838, 1000.000000000000000 ) ;
#233 = LINE ( 'NONE', #630, #219 ) ;
#234 =( NAMED_UNIT ( * ) PLANE_ANGLE_UNIT ( ) SI_UNIT ( $, .RADIAN. ) );
#235 = VERTEX_POINT ( 'NONE', #628 ) ;
#236 = DIRECTION ( 'NONE',  ( -0.0000000000000000000, -1.000000000000000000, -0.0000000000000000000 ) ) ;
#237 = DIRECTION ( 'NONE',  ( -0.0000000000000000000, -1.000000000000000000, -0.0000000000000000000 ) ) ;
#238 = EDGE_LOOP ( 'NONE', ( #587, #955, #791, #691 ) ) ;
#239 = ORIENTED_EDGE ( 'NONE', *, *, #677, .T. ) ;
#240 = EDGE_CURVE ( 'NONE', #183, #931, #860, .T. ) ;
#241 = EDGE_LOOP ( 'NONE', ( #623, #712, #548, #2 ) ) ;
#242 = EDGE_LOOP ( 'NONE', ( #143, #953, #904, #339 ) ) ;
#243 = EDGE_LOOP ( 'NONE', ( #650, #506, #660, #28 ) ) ;
#244 = VECTOR ( 'NONE', #999, 1000.000000000000000 ) ;
#245 = CARTESIAN_POINT ( 'NONE',  ( -2.029620682208406100E-014, 11.69999999999999900, -65.75000000000000000 ) ) ;
#246 = DIRECTION ( 'NONE',  ( -8.673617379884034200E-017, -0.0000000000000000000, -1.000000000000000000 ) ) ;
#247 = CARTESIAN_POINT ( 'NONE',  ( -2.081668171172168500E-014, 11.69999999999999900, 69.99999999999998600 ) ) ;
#248 = EDGE_CURVE ( 'NONE', #689, #596, #670, .T. ) ;
#249 = DIRECTION ( 'NONE',  ( 0.0000000000000000000, 1.000000000000000000, 0.0000000000000000000 ) ) ;
#250 = ORIENTED_EDGE ( 'NONE', *, *, #299, .F. ) ;
#251 =( NAMED_UNIT ( * ) PLANE_ANGLE_UNIT ( ) SI_UNIT ( $, .RADIAN. ) );
#252 = CARTESIAN_POINT ( 'NONE',  ( -2.081668171172168500E-014, 0.0000000000000000000, -70.00000000000000000 ) ) ;
#253 = EDGE_LOOP ( 'NONE', ( #326, #669, #892, #939 ) ) ;
#254 = CIRCLE ( 'NONE', #992, 4.250000000000005300 ) ;
#255 = CIRCLE ( 'NONE', #540, 5.500000000000000000 ) ;
#256 = AXIS2_PLACEMENT_3D ( 'NONE', #272, #307, #77 ) ;
#257 = ORIENTED_EDGE ( 'NONE', *, *, #1003, .F. ) ;
#258 = VERTEX_POINT ( 'NONE', #407 ) ;
#259 = DIRECTION ( 'NONE',  ( -0.0000000000000000000, 1.000000000000000000, -0.0000000000000000000 ) ) ;
#260 = AXIS2_PLACEMENT_3D ( 'NONE', #993, #690, #212 ) ;
#261 = EDGE_CURVE ( 'NONE', #450, #766, #194, .T. ) ;
#262 = DIRECTION ( 'NONE',  ( 0.0000000000000000000, 0.0000000000000000000, -1.000000000000000000 ) ) ;
#263 = DIRECTION ( 'NONE',  ( -1.000000000000000000, 0.0000000000000000000, 8.673617379884031800E-017 ) ) ;
#264 = ORIENTED_EDGE ( 'NONE', *, *, #645, .F. ) ;
#265 = FACE_BOUND ( 'NONE', #310, .T. ) ;
#266 = CIRCLE ( 'NONE', #50, 10.00000000000000200 ) ;
#267 = LINE ( 'NONE', #209, #479 ) ;
#268 = CARTESIAN_POINT ( 'NONE',  ( -9.999999999999987600, 11.69999999999999900, 29.99999999999999600 ) ) ;
#269 = LINE ( 'NONE', #817, #685 ) ;
#270 = AXIS2_PLACEMENT_3D ( 'NONE', #778, #225, #872 ) ;
#271 = ADVANCED_FACE ( 'NONE', ( #800 ), #1008, .F. ) ;
#272 = CARTESIAN_POINT ( 'NONE',  ( -2.081668171172168500E-014, 11.69999999999999900, 69.99999999999998600 ) ) ;
#273 = AXIS2_PLACEMENT_3D ( 'NONE', #101, #249, #912 ) ;
#274 = EDGE_CURVE ( 'NONE', #931, #750, #416, .T. ) ;
#275 = CYLINDRICAL_SURFACE ( 'NONE', #733, 19.99999999999999300 ) ;
#276 = DIRECTION ( 'NONE',  ( 0.0000000000000000000, 0.0000000000000000000, 1.000000000000000000 ) ) ;
#277 = ORIENTED_EDGE ( 'NONE', *, *, #187, .F. ) ;
#278 = ORIENTED_EDGE ( 'NONE', *, *, #561, .F. ) ;
#279 = SURFACE_STYLE_FILL_AREA ( #732 ) ;
#280 = LINE ( 'NONE', #389, #706 ) ;
#281 = LINE ( 'NONE', #1010, #967 ) ;
#282 = DIRECTION ( 'NONE',  ( -0.0000000000000000000, -1.000000000000000000, -0.0000000000000000000 ) ) ;
#283 = EDGE_CURVE ( 'NONE', #463, #56, #498, .T. ) ;
#284 = ORIENTED_EDGE ( 'NONE', *, *, #783, .F. ) ;
#285 = ADVANCED_FACE ( 'NONE', ( #4 ), #863, .F. ) ;
#286 = PLANE ( 'NONE',  #704 ) ;
#287 = DIRECTION ( 'NONE',  ( 0.0000000000000000000, 1.000000000000000000, -0.0000000000000000000 ) ) ;
#288 = AXIS2_PLACEMENT_3D ( 'NONE', #199, #752, #276 ) ;
#289 = CARTESIAN_POINT ( 'NONE',  ( -70.00000000000000000, 11.69999999999999900, -9.999999999999973400 ) ) ;
#290 = DIRECTION ( 'NONE',  ( 0.0000000000000000000, 1.000000000000000000, 0.0000000000000000000 ) ) ;
#291 = VERTEX_POINT ( 'NONE', #142 ) ;
#292 = LINE ( 'NONE', #952, #942 ) ;
#293 = PLANE ( 'NONE',  #260 ) ;
#294 = VECTOR ( 'NONE', #457, 1000.000000000000000 ) ;
#295 = EDGE_LOOP ( 'NONE', ( #701, #532 ) ) ;
#296 = EDGE_CURVE ( 'NONE', #426, #601, #753, .T. ) ;
#297 = DIRECTION ( 'NONE',  ( 0.0000000000000000000, 0.0000000000000000000, -1.000000000000000000 ) ) ;
#298 = DIRECTION ( 'NONE',  ( -0.0000000000000000000, -1.000000000000000000, -0.0000000000000000000 ) ) ;
#299 = EDGE_CURVE ( 'NONE', #940, #507, #32, .T. ) ;
#300 = PRESENTATION_LAYER_ASSIGNMENT (  '', '', ( #657 ) ) ;
#301 = CARTESIAN_POINT ( 'NONE',  ( -10.00000000000000500, 0.0000000000000000000, -29.99999999999998900 ) ) ;
#302 = CARTESIAN_POINT ( 'NONE',  ( 29.99999999999999300, 11.69999999999999900, 9.999999999999998200 ) ) ;
#303 = AXIS2_PLACEMENT_3D ( 'NONE', #991, #523, #55 ) ;
#304 = ORIENTED_EDGE ( 'NONE', *, *, #620, .F. ) ;
#305 = DIRECTION ( 'NONE',  ( 0.0000000000000000000, 0.0000000000000000000, -1.000000000000000000 ) ) ;
#306 = CIRCLE ( 'NONE', #170, 4.250000000000003600 ) ;
#307 = DIRECTION ( 'NONE',  ( -0.0000000000000000000, -1.000000000000000000, -0.0000000000000000000 ) ) ;
#308 = LINE ( 'NONE', #500, #762 ) ;
#309 = CARTESIAN_POINT ( 'NONE',  ( 29.99999999999999300, 0.0000000000000000000, -10.00000000000000200 ) ) ;
#310 = EDGE_LOOP ( 'NONE', ( #914, #504 ) ) ;
#311 = AXIS2_PLACEMENT_3D ( 'NONE', #767, #754, #33 ) ;
#312 = SURFACE_STYLE_USAGE ( .BOTH. , #843 ) ;
#313 = CARTESIAN_POINT ( 'NONE',  ( 69.99999999999998600, 0.0000000000000000000, -4.250000000000005300 ) ) ;
#314 = EDGE_CURVE ( 'NONE', #112, #406, #853, .T. ) ;
#315 = CARTESIAN_POINT ( 'NONE',  ( -69.99999999999998600, 11.69999999999999900, 4.250000000000032900 ) ) ;
#316 = ORIENTED_EDGE ( 'NONE', *, *, #248, .T. ) ;
#317 = ORIENTED_EDGE ( 'NONE', *, *, #361, .F. ) ;
#318 = CIRCLE ( 'NONE', #303, 9.999999999999973400 ) ;
#319 = ORIENTED_EDGE ( 'NONE', *, *, #396, .T. ) ;
#320 = DIRECTION ( 'NONE',  ( -0.0000000000000000000, -1.000000000000000000, 0.0000000000000000000 ) ) ;
#321 = AXIS2_PLACEMENT_3D ( 'NONE', #918, #133, #680 ) ;
#322 = ORIENTED_EDGE ( 'NONE', *, *, #597, .F. ) ;
#323 = PRODUCT_DEFINITION ( 'UNKNOWN', '', #671, #415 ) ;
#324 = DIRECTION ( 'NONE',  ( 0.0000000000000000000, 0.0000000000000000000, 1.000000000000000000 ) ) ;
#325 = VERTEX_POINT ( 'NONE', #616 ) ;
#326 = ORIENTED_EDGE ( 'NONE', *, *, #9, .F. ) ;
#327 = CIRCLE ( 'NONE', #909, 10.00000000000000000 ) ;
#328 = AXIS2_PLACEMENT_3D ( 'NONE', #348, #503, #34 ) ;
#329 = ORIENTED_EDGE ( 'NONE', *, *, #240, .T. ) ;
#330 = CARTESIAN_POINT ( 'NONE',  ( -69.99999999999998600, 0.0000000000000000000, 2.775557561562891400E-014 ) ) ;
#331 = VECTOR ( 'NONE', #825, 1000.000000000000000 ) ;
#332 = VECTOR ( 'NONE', #695, 1000.000000000000000 ) ;
#333 = CARTESIAN_POINT ( 'NONE',  ( 29.99999999999999300, 0.0000000000000000000, 29.99999999999999600 ) ) ;
#334 = CARTESIAN_POINT ( 'NONE',  ( 9.999999999999984000, 0.0000000000000000000, -70.00000000000000000 ) ) ;
#335 = UNCERTAINTY_MEASURE_WITH_UNIT (LENGTH_MEASURE( 1.000000000000000100E-005 ), #725, 'distance_accuracy_value', 'NONE');
#336 = AXIS2_PLACEMENT_3D ( 'NONE', #533, #66, #458 ) ;
#337 = PLANE ( 'NONE',  #84 ) ;
#338 = DIRECTION ( 'NONE',  ( -0.0000000000000000000, -1.000000000000000000, -0.0000000000000000000 ) ) ;
#339 = ORIENTED_EDGE ( 'NONE', *, *, #959, .T. ) ;
#340 = LINE ( 'NONE', #926, #331 ) ;
#341 = DIRECTION ( 'NONE',  ( 0.0000000000000000000, 0.0000000000000000000, -1.000000000000000000 ) ) ;
#342 = FACE_OUTER_BOUND ( 'NONE', #638, .T. ) ;
#343 = LINE ( 'NONE', #31, #941 ) ;
#344 = ORIENTED_EDGE ( 'NONE', *, *, #959, .F. ) ;
#345 = DIRECTION ( 'NONE',  ( 0.0000000000000000000, 1.000000000000000000, -0.0000000000000000000 ) ) ;
#346 = CARTESIAN_POINT ( 'NONE',  ( -2.081668171172168500E-014, 11.69999999999999900, 65.74999999999997200 ) ) ;
#347 = EDGE_CURVE ( 'NONE', #696, #496, #622, .T. ) ;
#348 = CARTESIAN_POINT ( 'NONE',  ( -2.081668171172168500E-014, 11.69999999999999900, -70.00000000000000000 ) ) ;
#349 = VERTEX_POINT ( 'NONE', #867 ) ;
#350 = LINE ( 'NONE', #790, #827 ) ;
#351 = VECTOR ( 'NONE', #723, 1000.000000000000000 ) ;
#352 = CARTESIAN_POINT ( 'NONE',  ( -69.99999999999998600, 11.69999999999999900, 2.775557561562891400E-014 ) ) ;
#353 = EDGE_CURVE ( 'NONE', #380, #738, #583, .T. ) ;
#354 = VERTEX_POINT ( 'NONE', #481 ) ;
#355 = CARTESIAN_POINT ( 'NONE',  ( 9.999999999999984000, 11.69999999999999900, 70.00000000000000000 ) ) ;
#356 = CARTESIAN_POINT ( 'NONE',  ( -2.081668171172168500E-014, 11.69999999999999900, -74.25000000000001400 ) ) ;
#357 = EDGE_CURVE ( 'NONE', #448, #150, #5, .T. ) ;
#358 = DIRECTION ( 'NONE',  ( 1.000000000000000000, 0.0000000000000000000, -4.336808689942017100E-017 ) ) ;
#359 = ADVANCED_FACE ( 'NONE', ( #58 ), #409, .T. ) ;
#360 = DIRECTION ( 'NONE',  ( -0.0000000000000000000, -1.000000000000000000, -0.0000000000000000000 ) ) ;
#361 = EDGE_CURVE ( 'NONE', #738, #150, #362, .T. ) ;
#362 = LINE ( 'NONE', #152, #217 ) ;
#363 = PLANE ( 'NONE',  #321 ) ;
#364 = FACE_OUTER_BOUND ( 'NONE', #848, .T. ) ;
#365 = EDGE_CURVE ( 'NONE', #1014, #426, #269, .T. ) ;
#366 = CIRCLE ( 'NONE', #163, 4.250000000000003600 ) ;
#367 = AXIS2_PLACEMENT_3D ( 'NONE', #333, #320, #884 ) ;
#368 = DIRECTION ( 'NONE',  ( 0.0000000000000000000, 1.000000000000000000, 0.0000000000000000000 ) ) ;
#369 = ORIENTED_EDGE ( 'NONE', *, *, #776, .T. ) ;
#370 = CARTESIAN_POINT ( 'NONE',  ( 29.99999999999999300, 11.69999999999999900, 29.99999999999999600 ) ) ;
#371 = DIRECTION ( 'NONE',  ( 0.0000000000000000000, 0.0000000000000000000, 1.000000000000000000 ) ) ;
#372 = ORIENTED_EDGE ( 'NONE', *, *, #261, .F. ) ;
#373 = ORIENTED_EDGE ( 'NONE', *, *, #913, .F. ) ;
#374 = DIRECTION ( 'NONE',  ( 1.000000000000000000, -0.0000000000000000000, -3.469446951953613700E-016 ) ) ;
#375 = FACE_BOUND ( 'NONE', #295, .T. ) ;
#376 = CARTESIAN_POINT ( 'NONE',  ( 69.99999999999998600, 11.69999999999999900, 4.250000000000005300 ) ) ;
#377 = ORIENTED_EDGE ( 'NONE', *, *, #561, .T. ) ;
#378 = LINE ( 'NONE', #245, #351 ) ;
#379 = CARTESIAN_POINT ( 'NONE',  ( 0.0000000000000000000, 11.69999999999999900, 5.500000000000000000 ) ) ;
#380 = VERTEX_POINT ( 'NONE', #315 ) ;
#381 = EDGE_CURVE ( 'NONE', #19, #127, #429, .T. ) ;
#382 = DIRECTION ( 'NONE',  ( -0.0000000000000000000, -1.000000000000000000, 0.0000000000000000000 ) ) ;
#383 = AXIS2_PLACEMENT_3D ( 'NONE', #352, #432, #828 ) ;
#384 = PLANE ( 'NONE',  #35 ) ;
#385 = DIRECTION ( 'NONE',  ( -1.000000000000000000, 0.0000000000000000000, 4.336808689942017700E-016 ) ) ;
#386 = DIRECTION ( 'NONE',  ( 0.0000000000000000000, 0.0000000000000000000, -1.000000000000000000 ) ) ;
#387 = AXIS2_PLACEMENT_3D ( 'NONE', #485, #338, #888 ) ;
#388 = EDGE_LOOP ( 'NONE', ( #145, #702 ) ) ;
#389 = CARTESIAN_POINT ( 'NONE',  ( -70.00000000000000000, 11.69999999999999900, 10.00000000000002800 ) ) ;
#390 = ORIENTED_EDGE ( 'NONE', *, *, #845, .T. ) ;
#391 = ORIENTED_EDGE ( 'NONE', *, *, #682, .T. ) ;
#392 = CIRCLE ( 'NONE', #722, 5.500000000000000000 ) ;
#393 = VECTOR ( 'NONE', #1012, 1000.000000000000000 ) ;
#394 = DIRECTION ( 'NONE',  ( -0.0000000000000000000, -1.000000000000000000, -0.0000000000000000000 ) ) ;
#395 = SURFACE_STYLE_FILL_AREA ( #632 ) ;
#396 = EDGE_CURVE ( 'NONE', #109, #782, #233, .T. ) ;
#397 = DIRECTION ( 'NONE',  ( -1.000000000000000000, 0.0000000000000000000, -8.673617379884031800E-017 ) ) ;
#398 = DIRECTION ( 'NONE',  ( 0.0000000000000000000, 0.0000000000000000000, 1.000000000000000000 ) ) ;
#399 = ORIENTED_EDGE ( 'NONE', *, *, #913, .T. ) ;
#400 = CARTESIAN_POINT ( 'NONE',  ( -69.99999999999998600, 0.0000000000000000000, 4.250000000000032900 ) ) ;
#401 = CARTESIAN_POINT ( 'NONE',  ( -10.00000000000000500, 11.69999999999999900, -29.99999999999998900 ) ) ;
#402 = EDGE_CURVE ( 'NONE', #462, #354, #526, .T. ) ;
#403 = CARTESIAN_POINT ( 'NONE',  ( -69.99999999999998600, 11.69999999999999900, 2.775557561562891400E-014 ) ) ;
#404 = VECTOR ( 'NONE', #576, 1000.000000000000000 ) ;
#405 = LINE ( 'NONE', #98, #332 ) ;
#406 = VERTEX_POINT ( 'NONE', #175 ) ;
#407 = CARTESIAN_POINT ( 'NONE',  ( -30.00000000000000400, 0.0000000000000000000, -9.999999999999984000 ) ) ;
#408 = CYLINDRICAL_SURFACE ( 'NONE', #206, 4.250000000000005300 ) ;
#409 = CYLINDRICAL_SURFACE ( 'NONE', #730, 9.999999999999994700 ) ;
#410 = EDGE_LOOP ( 'NONE', ( #869, #879, #512, #475 ) ) ;
#411 = CARTESIAN_POINT ( 'NONE',  ( 0.0000000000000000000, 0.0000000000000000000, 0.0000000000000000000 ) ) ;
#412 = DIRECTION ( 'NONE',  ( 1.000000000000000000, 0.0000000000000000000, 0.0000000000000000000 ) ) ;
#413 = DIRECTION ( 'NONE',  ( 0.0000000000000000000, 1.000000000000000000, 0.0000000000000000000 ) ) ;
#414 = ORIENTED_EDGE ( 'NONE', *, *, #472, .T. ) ;
#415 = PRODUCT_DEFINITION_CONTEXT ( 'detailed design', #735, 'design' ) ;
#416 = CIRCLE ( 'NONE', #336, 19.99999999999999600 ) ;
#417 = FACE_BOUND ( 'NONE', #388, .T. ) ;
#418 = FACE_OUTER_BOUND ( 'NONE', #760, .T. ) ;
#419 = SHAPE_DEFINITION_REPRESENTATION ( #983, #516 ) ;
#420 = AXIS2_PLACEMENT_3D ( 'NONE', #900, #971, #398 ) ;
#421 = FACE_OUTER_BOUND ( 'NONE', #652, .T. ) ;
#422 = AXIS2_PLACEMENT_3D ( 'NONE', #552, #627, #165 ) ;
#423 = VERTEX_POINT ( 'NONE', #855 ) ;
#424 = DIRECTION ( 'NONE',  ( -0.0000000000000000000, -1.000000000000000000, -0.0000000000000000000 ) ) ;
#425 = CYLINDRICAL_SURFACE ( 'NONE', #8, 4.250000000000003600 ) ;
#426 = VERTEX_POINT ( 'NONE', #539 ) ;
#427 = EDGE_CURVE ( 'NONE', #936, #95, #181, .T. ) ;
#428 = FACE_OUTER_BOUND ( 'NONE', #227, .T. ) ;
#429 = CIRCLE ( 'NONE', #79, 4.250000000000003600 ) ;
#430 = DIRECTION ( 'NONE',  ( 0.0000000000000000000, 1.000000000000000000, -0.0000000000000000000 ) ) ;
#431 = CARTESIAN_POINT ( 'NONE',  ( -29.99999999999999300, 0.0000000000000000000, 30.00000000000000700 ) ) ;
#432 = DIRECTION ( 'NONE',  ( -0.0000000000000000000, -1.000000000000000000, -0.0000000000000000000 ) ) ;
#433 = AXIS2_PLACEMENT_3D ( 'NONE', #844, #368, #923 ) ;
#434 = EDGE_LOOP ( 'NONE', ( #651, #75, #373, #484 ) ) ;
#435 = DIRECTION ( 'NONE',  ( 0.0000000000000000000, 1.000000000000000000, -0.0000000000000000000 ) ) ;
#436 = ADVANCED_FACE ( 'NONE', ( #97 ), #384, .F. ) ;
#437 = ORIENTED_EDGE ( 'NONE', *, *, #473, .T. ) ;
#438 = FACE_OUTER_BOUND ( 'NONE', #734, .T. ) ;
#439 = FACE_OUTER_BOUND ( 'NONE', #794, .T. ) ;
#440 = EDGE_CURVE ( 'NONE', #144, #183, #964, .T. ) ;
#441 = LINE ( 'NONE', #346, #487 ) ;
#442 = ORIENTED_EDGE ( 'NONE', *, *, #661, .T. ) ;
#443 = AXIS2_PLACEMENT_3D ( 'NONE', #411, #876, #412 ) ;
#444 = DIRECTION ( 'NONE',  ( -4.336808689942015900E-017, 0.0000000000000000000, -1.000000000000000000 ) ) ;
#445 = ADVANCED_FACE ( 'NONE', ( #577, #870, #265, #476, #542, #655 ), #551, .F. ) ;
#446 = ORIENTED_EDGE ( 'NONE', *, *, #472, .F. ) ;
#447 = CARTESIAN_POINT ( 'NONE',  ( 9.999999999999984000, 11.69999999999999900, -70.00000000000000000 ) ) ;
#448 = VERTEX_POINT ( 'NONE', #400 ) ;
#449 = CARTESIAN_POINT ( 'NONE',  ( -70.00000000000000000, 11.69999999999999900, 10.00000000000002800 ) ) ;
#450 = VERTEX_POINT ( 'NONE', #718 ) ;
#451 = ORIENTED_EDGE ( 'NONE', *, *, #103, .F. ) ;
#452 = LINE ( 'NONE', #697, #624 ) ;
#453 = AXIS2_PLACEMENT_3D ( 'NONE', #456, #608, #595 ) ;
#454 = CARTESIAN_POINT ( 'NONE',  ( -2.081668171172168500E-014, 11.69999999999999900, 69.99999999999998600 ) ) ;
#455 = AXIS2_PLACEMENT_3D ( 'NONE', #1015, #901, #618 ) ;
#456 = CARTESIAN_POINT ( 'NONE',  ( -2.081668171172168500E-014, 11.69999999999999900, -70.00000000000000000 ) ) ;
#457 = DIRECTION ( 'NONE',  ( -0.0000000000000000000, -1.000000000000000000, -0.0000000000000000000 ) ) ;
#458 = DIRECTION ( 'NONE',  ( 0.0000000000000000000, 0.0000000000000000000, 1.000000000000000000 ) ) ;
#459 = DIRECTION ( 'NONE',  ( -0.0000000000000000000, 1.000000000000000000, -0.0000000000000000000 ) ) ;
#460 = DIRECTION ( 'NONE',  ( 0.0000000000000000000, 1.000000000000000000, 0.0000000000000000000 ) ) ;
#461 = ORIENTED_EDGE ( 'NONE', *, *, #643, .F. ) ;
#462 = VERTEX_POINT ( 'NONE', #87 ) ;
#463 = VERTEX_POINT ( 'NONE', #709 ) ;
#464 = DIRECTION ( 'NONE',  ( -0.0000000000000000000, -1.000000000000000000, -0.0000000000000000000 ) ) ;
#465 = CARTESIAN_POINT ( 'NONE',  ( -30.00000000000001400, 0.0000000000000000000, -29.99999999999998600 ) ) ;
#466 = FACE_OUTER_BOUND ( 'NONE', #23, .T. ) ;
#467 = CIRCLE ( 'NONE', #147, 4.250000000000003600 ) ;
#468 = EDGE_CURVE ( 'NONE', #1014, #605, #266, .T. ) ;
#469 = CARTESIAN_POINT ( 'NONE',  ( -69.99999999999998600, 0.0000000000000000000, -4.249999999999977800 ) ) ;
#470 = CARTESIAN_POINT ( 'NONE',  ( -2.081668171172168500E-014, 11.69999999999999900, -70.00000000000000000 ) ) ;
#471 = CARTESIAN_POINT ( 'NONE',  ( -69.99999999999998600, 11.69999999999999900, 2.775557561562891400E-014 ) ) ;
#472 = EDGE_CURVE ( 'NONE', #750, #507, #59, .T. ) ;
#473 = EDGE_CURVE ( 'NONE', #109, #258, #477, .T. ) ;
#474 = DIRECTION ( 'NONE',  ( 0.0000000000000000000, 1.000000000000000000, 0.0000000000000000000 ) ) ;
#475 = ORIENTED_EDGE ( 'NONE', *, *, #1006, .F. ) ;
#476 = FACE_OUTER_BOUND ( 'NONE', #787, .T. ) ;
#477 = LINE ( 'NONE', #177, #86 ) ;
#478 = ORIENTED_EDGE ( 'NONE', *, *, #179, .F. ) ;
#479 = VECTOR ( 'NONE', #137, 1000.000000000000000 ) ;
#480 = DIRECTION ( 'NONE',  ( 0.0000000000000000000, 0.0000000000000000000, -1.000000000000000000 ) ) ;
#481 = CARTESIAN_POINT ( 'NONE',  ( 29.99999999999999300, 0.0000000000000000000, 9.999999999999998200 ) ) ;
#482 = FILL_AREA_STYLE_COLOUR ( '', #486 ) ;
#483 = ORIENTED_EDGE ( 'NONE', *, *, #563, .F. ) ;
#484 = ORIENTED_EDGE ( 'NONE', *, *, #755, .T. ) ;
#485 = CARTESIAN_POINT ( 'NONE',  ( -29.99999999999999300, 11.69999999999999900, 30.00000000000000700 ) ) ;
#486 = COLOUR_RGB ( '',1.000000000000000000, 1.000000000000000000, 1.000000000000000000 ) ;
#487 = VECTOR ( 'NONE', #424, 1000.000000000000000 ) ;
#488 = VERTEX_POINT ( 'NONE', #785 ) ;
#489 =( NAMED_UNIT ( * ) PLANE_ANGLE_UNIT ( ) SI_UNIT ( $, .RADIAN. ) );
#490 = AXIS2_PLACEMENT_3D ( 'NONE', #330, #724, #792 ) ;
#491 = CARTESIAN_POINT ( 'NONE',  ( 9.999999999999984000, 11.69999999999999900, -70.00000000000000000 ) ) ;
#492 = ORIENTED_EDGE ( 'NONE', *, *, #154, .F. ) ;
#493 = DIRECTION ( 'NONE',  ( 2.602085213965209200E-016, 0.0000000000000000000, 1.000000000000000000 ) ) ;
#494 = VECTOR ( 'NONE', #768, 1000.000000000000000 ) ;
#495 = CARTESIAN_POINT ( 'NONE',  ( 9.999999999999987600, 11.69999999999999900, -29.99999999999999300 ) ) ;
#496 = VERTEX_POINT ( 'NONE', #808 ) ;
#497 =( GEOMETRIC_REPRESENTATION_CONTEXT ( 3 ) GLOBAL_UNCERTAINTY_ASSIGNED_CONTEXT ( ( #708 ) ) GLOBAL_UNIT_ASSIGNED_CONTEXT ( ( #960, #489, #16 ) ) REPRESENTATION_CONTEXT ( 'NONE', 'WORKASPACE' ) );
#498 = CIRCLE ( 'NONE', #67, 4.250000000000003600 ) ;
#499 = EDGE_CURVE ( 'NONE', #592, #580, #292, .T. ) ;
#500 = CARTESIAN_POINT ( 'NONE',  ( 69.99999999999998600, 11.69999999999999900, -4.250000000000005300 ) ) ;
#501 = AXIS2_PLACEMENT_3D ( 'NONE', #231, #1007, #944 ) ;
#502 = EDGE_LOOP ( 'NONE', ( #560, #571, #814, #442 ) ) ;
#503 = DIRECTION ( 'NONE',  ( -0.0000000000000000000, -1.000000000000000000, -0.0000000000000000000 ) ) ;
#504 = ORIENTED_EDGE ( 'NONE', *, *, #357, .T. ) ;
#505 =( NAMED_UNIT ( * ) SI_UNIT ( $, .STERADIAN. ) SOLID_ANGLE_UNIT ( ) );
#506 = ORIENTED_EDGE ( 'NONE', *, *, #353, .T. ) ;
#507 = VERTEX_POINT ( 'NONE', #334 ) ;
#508 = VERTEX_POINT ( 'NONE', #811 ) ;
#509 = CARTESIAN_POINT ( 'NONE',  ( -9.999999999999987600, 11.69999999999999900, 29.99999999999999600 ) ) ;
#510 = ORIENTED_EDGE ( 'NONE', *, *, #517, .F. ) ;
#511 = CIRCLE ( 'NONE', #917, 4.250000000000003600 ) ;
#512 = ORIENTED_EDGE ( 'NONE', *, *, #643, .T. ) ;
#513 = CIRCLE ( 'NONE', #190, 5.500000000000000000 ) ;
#514 = CARTESIAN_POINT ( 'NONE',  ( 70.00000000000000000, 11.69999999999999900, 10.00000000000000000 ) ) ;
#515 = ADVANCED_FACE ( 'NONE', ( #871 ), #861, .F. ) ;
#516 = ADVANCED_BREP_SHAPE_REPRESENTATION ( 'Top v2', ( #41, #443 ), #497 ) ;
#517 = EDGE_CURVE ( 'NONE', #150, #448, #642, .T. ) ;
#518 = DIRECTION ( 'NONE',  ( 0.0000000000000000000, 0.0000000000000000000, -1.000000000000000000 ) ) ;
#519 = EDGE_CURVE ( 'NONE', #585, #940, #882, .T. ) ;
#520 = ADVANCED_FACE ( 'NONE', ( #466 ), #885, .T. ) ;
#521 = CARTESIAN_POINT ( 'NONE',  ( -9.999999999999964500, 0.0000000000000000000, 70.00000000000000000 ) ) ;
#522 = ORIENTED_EDGE ( 'NONE', *, *, #805, .F. ) ;
#523 = DIRECTION ( 'NONE',  ( 0.0000000000000000000, 1.000000000000000000, -0.0000000000000000000 ) ) ;
#524 = VECTOR ( 'NONE', #854, 1000.000000000000000 ) ;
#525 = AXIS2_PLACEMENT_3D ( 'NONE', #168, #728, #864 ) ;
#526 = CIRCLE ( 'NONE', #367, 19.99999999999999600 ) ;
#527 = DIRECTION ( 'NONE',  ( 4.336808689942017700E-016, -0.0000000000000000000, 1.000000000000000000 ) ) ;
#528 = CARTESIAN_POINT ( 'NONE',  ( 0.0000000000000000000, 11.69999999999999900, 0.0000000000000000000 ) ) ;
#529 = AXIS2_PLACEMENT_3D ( 'NONE', #789, #713, #162 ) ;
#530 = DIRECTION ( 'NONE',  ( 0.0000000000000000000, 0.0000000000000000000, -1.000000000000000000 ) ) ;
#531 = ORIENTED_EDGE ( 'NONE', *, *, #141, .T. ) ;
#532 = ORIENTED_EDGE ( 'NONE', *, *, #806, .F. ) ;
#533 = CARTESIAN_POINT ( 'NONE',  ( 29.99999999999999300, 0.0000000000000000000, -29.99999999999999600 ) ) ;
#534 = FACE_OUTER_BOUND ( 'NONE', #567, .T. ) ;
#535 = CYLINDRICAL_SURFACE ( 'NONE', #797, 4.250000000000003600 ) ;
#536 = DIRECTION ( 'NONE',  ( 0.0000000000000000000, 0.0000000000000000000, 1.000000000000000000 ) ) ;
#537 = DIRECTION ( 'NONE',  ( 4.336808689942017200E-016, -0.0000000000000000000, 1.000000000000000000 ) ) ;
#538 = DIRECTION ( 'NONE',  ( -0.0000000000000000000, -1.000000000000000000, -0.0000000000000000000 ) ) ;
#539 = CARTESIAN_POINT ( 'NONE',  ( -2.081668171172168500E-014, 0.0000000000000000000, -80.00000000000000000 ) ) ;
#540 = AXIS2_PLACEMENT_3D ( 'NONE', #110, #648, #188 ) ;
#541 = AXIS2_PLACEMENT_3D ( 'NONE', #447, #263, #932 ) ;
#542 = FACE_BOUND ( 'NONE', #612, .T. ) ;
#543 = VERTEX_POINT ( 'NONE', #891 ) ;
#544 = CARTESIAN_POINT ( 'NONE',  ( 9.999999999999984000, 0.0000000000000000000, -70.00000000000000000 ) ) ;
#545 = CIRCLE ( 'NONE', #663, 10.00000000000000000 ) ;
#546 = VECTOR ( 'NONE', #1002, 1000.000000000000000 ) ;
#547 = DIRECTION ( 'NONE',  ( -0.0000000000000000000, -1.000000000000000000, -0.0000000000000000000 ) ) ;
#548 = ORIENTED_EDGE ( 'NONE', *, *, #299, .T. ) ;
#549 = DIRECTION ( 'NONE',  ( 0.0000000000000000000, 0.0000000000000000000, 1.000000000000000000 ) ) ;
#550 = AXIS2_PLACEMENT_3D ( 'NONE', #72, #609, #151 ) ;
#551 = PLANE ( 'NONE',  #501 ) ;
#552 = CARTESIAN_POINT ( 'NONE',  ( -10.00000000000001600, 11.69999999999999900, -70.00000000000000000 ) ) ;
#553 = DIRECTION ( 'NONE',  ( 0.0000000000000000000, 1.000000000000000000, 0.0000000000000000000 ) ) ;
#554 = EDGE_LOOP ( 'NONE', ( #656, #171, #138, #846 ) ) ;
#555 = ORIENTED_EDGE ( 'NONE', *, *, #969, .F. ) ;
#556 = FACE_BOUND ( 'NONE', #726, .T. ) ;
#557 = FACE_OUTER_BOUND ( 'NONE', #238, .T. ) ;
#558 = DIRECTION ( 'NONE',  ( 0.0000000000000000000, 1.000000000000000000, 0.0000000000000000000 ) ) ;
#559 = ORIENTED_EDGE ( 'NONE', *, *, #248, .F. ) ;
#560 = ORIENTED_EDGE ( 'NONE', *, *, #402, .T. ) ;
#561 = EDGE_CURVE ( 'NONE', #496, #183, #802, .T. ) ;
#562 = EDGE_CURVE ( 'NONE', #605, #235, #673, .T. ) ;
#563 = EDGE_CURVE ( 'NONE', #291, #636, #896, .T. ) ;
#564 = CYLINDRICAL_SURFACE ( 'NONE', #383, 10.00000000000000000 ) ;
#565 = CIRCLE ( 'NONE', #453, 10.00000000000000200 ) ;
#566 = EDGE_CURVE ( 'NONE', #325, #592, #255, .T. ) ;
#567 = EDGE_LOOP ( 'NONE', ( #42, #961, #510, #317 ) ) ;
#568 = CARTESIAN_POINT ( 'NONE',  ( 69.99999999999998600, 0.0000000000000000000, 0.0000000000000000000 ) ) ;
#569 = ORIENTED_EDGE ( 'NONE', *, *, #70, .F. ) ;
#570 = ORIENTED_EDGE ( 'NONE', *, *, #806, .T. ) ;
#571 = ORIENTED_EDGE ( 'NONE', *, *, #982, .F. ) ;
#572 = CLOSED_SHELL ( 'NONE', ( #916, #52, #749, #662, #198, #359, #207, #445, #47, #37, #666, #985, #132, #196, #675, #200, #515, #759, #520, #436, #839, #757, #742, #822, #271, #584, #903, #128, #285 ) ) ;
#573 = CIRCLE ( 'NONE', #621, 4.250000000000005300 ) ;
#574 = DIRECTION ( 'NONE',  ( 0.0000000000000000000, 0.0000000000000000000, 1.000000000000000000 ) ) ;
#575 = CIRCLE ( 'NONE', #139, 20.00000000000000400 ) ;
#576 = DIRECTION ( 'NONE',  ( -0.0000000000000000000, -1.000000000000000000, -0.0000000000000000000 ) ) ;
#577 = FACE_BOUND ( 'NONE', #924, .T. ) ;
#578 = EDGE_CURVE ( 'NONE', #819, #39, #280, .T. ) ;
#579 = EDGE_CURVE ( 'NONE', #580, #676, #513, .T. ) ;
#580 = VERTEX_POINT ( 'NONE', #379 ) ;
#581 = ORIENTED_EDGE ( 'NONE', *, *, #519, .T. ) ;
#582 = AXIS2_PLACEMENT_3D ( 'NONE', #594, #527, #840 ) ;
#583 = CIRCLE ( 'NONE', #270, 4.250000000000005300 ) ;
#584 = ADVANCED_FACE ( 'NONE', ( #911 ), #535, .F. ) ;
#585 = VERTEX_POINT ( 'NONE', #495 ) ;
#586 = ORIENTED_EDGE ( 'NONE', *, *, #440, .T. ) ;
#587 = ORIENTED_EDGE ( 'NONE', *, *, #46, .T. ) ;
#588 = FACE_OUTER_BOUND ( 'NONE', #990, .T. ) ;
#589 = ORIENTED_EDGE ( 'NONE', *, *, #187, .T. ) ;
#590 = AXIS2_PLACEMENT_3D ( 'NONE', #672, #282, #833 ) ;
#591 = ORIENTED_EDGE ( 'NONE', *, *, #755, .F. ) ;
#592 = VERTEX_POINT ( 'NONE', #968 ) ;
#593 = DIRECTION ( 'NONE',  ( 0.0000000000000000000, 0.0000000000000000000, 1.000000000000000000 ) ) ;
#594 = CARTESIAN_POINT ( 'NONE',  ( -30.00000000000000700, 11.69999999999999900, -9.999999999999991100 ) ) ;
#595 = DIRECTION ( 'NONE',  ( 0.0000000000000000000, 0.0000000000000000000, 1.000000000000000000 ) ) ;
#596 = VERTEX_POINT ( 'NONE', #25 ) ;
#597 = EDGE_CURVE ( 'NONE', #258, #543, #161, .T. ) ;
#598 = ORIENTED_EDGE ( 'NONE', *, *, #597, .T. ) ;
#599 = ORIENTED_EDGE ( 'NONE', *, *, #100, .F. ) ;
#600 = CARTESIAN_POINT ( 'NONE',  ( 29.99999999999999300, 11.69999999999999900, 10.00000000000000200 ) ) ;
#601 = VERTEX_POINT ( 'NONE', #820 ) ;
#602 = CIRCLE ( 'NONE', #813, 4.250000000000005300 ) ;
#603 = DIRECTION ( 'NONE',  ( -0.0000000000000000000, -1.000000000000000000, -0.0000000000000000000 ) ) ;
#604 = CIRCLE ( 'NONE', #649, 4.250000000000003600 ) ;
#605 = VERTEX_POINT ( 'NONE', #741 ) ;
#606 = DIRECTION ( 'NONE',  ( -0.0000000000000000000, -1.000000000000000000, -0.0000000000000000000 ) ) ;
#607 = CARTESIAN_POINT ( 'NONE',  ( -69.99999999999998600, 11.69999999999999900, 2.775557561562891400E-014 ) ) ;
#608 = DIRECTION ( 'NONE',  ( 0.0000000000000000000, 1.000000000000000000, 0.0000000000000000000 ) ) ;
#609 = DIRECTION ( 'NONE',  ( -0.0000000000000000000, -1.000000000000000000, -0.0000000000000000000 ) ) ;
#610 = ORIENTED_EDGE ( 'NONE', *, *, #402, .F. ) ;
#611 = CARTESIAN_POINT ( 'NONE',  ( 70.00000000000000000, 11.69999999999999900, 10.00000000000000000 ) ) ;
#612 = EDGE_LOOP ( 'NONE', ( #69, #998 ) ) ;
#613 = CIRCLE ( 'NONE', #420, 10.00000000000000000 ) ;
#614 = AXIS2_PLACEMENT_3D ( 'NONE', #454, #995, #530 ) ;
#615 = CYLINDRICAL_SURFACE ( 'NONE', #590, 10.00000000000000000 ) ;
#616 = CARTESIAN_POINT ( 'NONE',  ( 6.735557395310442000E-016, 0.0000000000000000000, -5.500000000000000000 ) ) ;
#617 = ORIENTED_EDGE ( 'NONE', *, *, #566, .T. ) ;
#618 = DIRECTION ( 'NONE',  ( 0.0000000000000000000, 0.0000000000000000000, -1.000000000000000000 ) ) ;
#619 = DIRECTION ( 'NONE',  ( -0.0000000000000000000, -1.000000000000000000, -0.0000000000000000000 ) ) ;
#620 = EDGE_CURVE ( 'NONE', #947, #508, #441, .T. ) ;
#621 = AXIS2_PLACEMENT_3D ( 'NONE', #10, #558, #92 ) ;
#622 = LINE ( 'NONE', #611, #654 ) ;
#623 = ORIENTED_EDGE ( 'NONE', *, *, #365, .F. ) ;
#624 = VECTOR ( 'NONE', #606, 1000.000000000000000 ) ;
#625 = CARTESIAN_POINT ( 'NONE',  ( 29.99999999999999300, 11.69999999999999900, -29.99999999999999600 ) ) ;
#626 = ORIENTED_EDGE ( 'NONE', *, *, #129, .F. ) ;
#627 = DIRECTION ( 'NONE',  ( 1.000000000000000000, 0.0000000000000000000, -2.602085213965209200E-016 ) ) ;
#628 = CARTESIAN_POINT ( 'NONE',  ( -10.00000000000000500, 11.69999999999999900, -29.99999999999998900 ) ) ;
#629 = SURFACE_SIDE_STYLE ('',( #279 ) ) ;
#630 = CARTESIAN_POINT ( 'NONE',  ( -30.00000000000000700, 11.69999999999999900, -9.999999999999991100 ) ) ;
#631 = ORIENTED_EDGE ( 'NONE', *, *, #858, .F. ) ;
#632 = FILL_AREA_STYLE ('',( #684 ) ) ;
#633 = EDGE_CURVE ( 'NONE', #127, #56, #935, .T. ) ;
#634 = CARTESIAN_POINT ( 'NONE',  ( 29.99999999999999300, 11.69999999999999900, 29.99999999999999600 ) ) ;
#635 = CARTESIAN_POINT ( 'NONE',  ( -9.999999999999964500, 0.0000000000000000000, 70.00000000000000000 ) ) ;
#636 = VERTEX_POINT ( 'NONE', #970 ) ;
#637 =( LENGTH_UNIT ( ) NAMED_UNIT ( * ) SI_UNIT ( .MILLI., .METRE. ) );
#638 = EDGE_LOOP ( 'NONE', ( #878, #186, #769, #665 ) ) ;
#639 = LINE ( 'NONE', #401, #45 ) ;
#640 = ORIENTED_EDGE ( 'NONE', *, *, #578, .F. ) ;
#641 = DIRECTION ( 'NONE',  ( -0.0000000000000000000, -1.000000000000000000, -0.0000000000000000000 ) ) ;
#642 = CIRCLE ( 'NONE', #693, 4.250000000000005300 ) ;
#643 = EDGE_CURVE ( 'NONE', #636, #1019, #308, .T. ) ;
#644 = EDGE_LOOP ( 'NONE', ( #531, #807, #29, #91 ) ) ;
#645 = EDGE_CURVE ( 'NONE', #947, #112, #366, .T. ) ;
#646 = ORIENTED_EDGE ( 'NONE', *, *, #160, .T. ) ;
#647 = CARTESIAN_POINT ( 'NONE',  ( -2.081668171172168500E-014, 11.69999999999999900, 69.99999999999998600 ) ) ;
#648 = DIRECTION ( 'NONE',  ( 0.0000000000000000000, 1.000000000000000000, 0.0000000000000000000 ) ) ;
#649 = AXIS2_PLACEMENT_3D ( 'NONE', #230, #788, #386 ) ;
#650 = ORIENTED_EDGE ( 'NONE', *, *, #710, .F. ) ;
#651 = ORIENTED_EDGE ( 'NONE', *, *, #274, .T. ) ;
#652 = EDGE_LOOP ( 'NONE', ( #965, #978, #631, #856 ) ) ;
#653 = DIRECTION ( 'NONE',  ( -0.0000000000000000000, -1.000000000000000000, -0.0000000000000000000 ) ) ;
#654 = VECTOR ( 'NONE', #619, 1000.000000000000000 ) ;
#655 = FACE_BOUND ( 'NONE', #1009, .T. ) ;
#656 = ORIENTED_EDGE ( 'NONE', *, *, #154, .T. ) ;
#657 = STYLED_ITEM ( 'NONE', ( #76 ), #516 ) ;
#658 = LINE ( 'NONE', #376, #294 ) ;
#659 = CARTESIAN_POINT ( 'NONE',  ( 70.00000000000000000, 0.0000000000000000000, -10.00000000000000000 ) ) ;
#660 = ORIENTED_EDGE ( 'NONE', *, *, #361, .T. ) ;
#661 = EDGE_CURVE ( 'NONE', #936, #462, #343, .T. ) ;
#662 = ADVANCED_FACE ( 'NONE', ( #342 ), #761, .F. ) ;
#663 = AXIS2_PLACEMENT_3D ( 'NONE', #910, #435, #981 ) ;
#664 = CARTESIAN_POINT ( 'NONE',  ( -2.081668171172168500E-014, 11.69999999999999900, -70.00000000000000000 ) ) ;
#665 = ORIENTED_EDGE ( 'NONE', *, *, #633, .F. ) ;
#666 = ADVANCED_FACE ( 'NONE', ( #737 ), #159, .T. ) ;
#667 = ORIENTED_EDGE ( 'NONE', *, *, #519, .F. ) ;
#668 = DIRECTION ( 'NONE',  ( 0.0000000000000000000, 1.000000000000000000, -0.0000000000000000000 ) ) ;
#669 = ORIENTED_EDGE ( 'NONE', *, *, #89, .F. ) ;
#670 = LINE ( 'NONE', #74, #832 ) ;
#671 = PRODUCT_DEFINITION_FORMATION_WITH_SPECIFIED_SOURCE ( 'ANY', '', #105, .NOT_KNOWN. ) ;
#672 = CARTESIAN_POINT ( 'NONE',  ( 69.99999999999998600, 11.69999999999999900, 0.0000000000000000000 ) ) ;
#673 = LINE ( 'NONE', #21, #78 ) ;
#674 = CIRCLE ( 'NONE', #744, 20.00000000000000400 ) ;
#675 = ADVANCED_FACE ( 'NONE', ( #136 ), #564, .T. ) ;
#676 = VERTEX_POINT ( 'NONE', #980 ) ;
#677 = EDGE_CURVE ( 'NONE', #930, #689, #966, .T. ) ;
#678 = CARTESIAN_POINT ( 'NONE',  ( 9.999999999999987600, 0.0000000000000000000, -29.99999999999999300 ) ) ;
#679 = STYLED_ITEM ( 'NONE', ( #972 ), #41 ) ;
#680 = DIRECTION ( 'NONE',  ( -4.336808689942017200E-016, 0.0000000000000000000, -1.000000000000000000 ) ) ;
#681 = ORIENTED_EDGE ( 'NONE', *, *, #969, .T. ) ;
#682 = EDGE_CURVE ( 'NONE', #543, #39, #545, .T. ) ;
#683 = EDGE_CURVE ( 'NONE', #349, #936, #135, .T. ) ;
#684 = FILL_AREA_STYLE_COLOUR ( '', #979 ) ;
#685 = VECTOR ( 'NONE', #155, 1000.000000000000000 ) ;
#686 = VECTOR ( 'NONE', #246, 1000.000000000000000 ) ;
#687 = LINE ( 'NONE', #218, #494 ) ;
#688 = PLANE ( 'NONE',  #119 ) ;
#689 = VERTEX_POINT ( 'NONE', #509 ) ;
#690 = DIRECTION ( 'NONE',  ( -4.336808689942015900E-017, 0.0000000000000000000, 1.000000000000000000 ) ) ;
#691 = ORIENTED_EDGE ( 'NONE', *, *, #841, .T. ) ;
#692 = CARTESIAN_POINT ( 'NONE',  ( -2.081668171172168500E-014, 11.69999999999999900, -70.00000000000000000 ) ) ;
#693 = AXIS2_PLACEMENT_3D ( 'NONE', #185, #736, #262 ) ;
#694 = DIRECTION ( 'NONE',  ( 0.0000000000000000000, 0.0000000000000000000, -1.000000000000000000 ) ) ;
#695 = DIRECTION ( 'NONE',  ( 1.000000000000000000, -0.0000000000000000000, -3.469446951953613700E-016 ) ) ;
#696 = VERTEX_POINT ( 'NONE', #514 ) ;
#697 = CARTESIAN_POINT ( 'NONE',  ( -30.00000000000000000, 11.69999999999999900, 10.00000000000001200 ) ) ;
#698 = ORIENTED_EDGE ( 'NONE', *, *, #296, .T. ) ;
#699 = DIRECTION ( 'NONE',  ( 0.0000000000000000000, 1.000000000000000000, 0.0000000000000000000 ) ) ;
#700 = EDGE_LOOP ( 'NONE', ( #763, #818 ) ) ;
#701 = ORIENTED_EDGE ( 'NONE', *, *, #579, .F. ) ;
#702 = ORIENTED_EDGE ( 'NONE', *, *, #381, .F. ) ;
#703 = CARTESIAN_POINT ( 'NONE',  ( 9.999999999999987600, 11.69999999999999900, 29.99999999999999300 ) ) ;
#704 = AXIS2_PLACEMENT_3D ( 'NONE', #915, #444, #987 ) ;
#705 = DIRECTION ( 'NONE',  ( -0.0000000000000000000, -1.000000000000000000, -0.0000000000000000000 ) ) ;
#706 = VECTOR ( 'NONE', #236, 1000.000000000000000 ) ;
#707 = ORIENTED_EDGE ( 'NONE', *, *, #141, .F. ) ;
#708 = UNCERTAINTY_MEASURE_WITH_UNIT (LENGTH_MEASURE( 1.000000000000000100E-005 ), #960, 'distance_accuracy_value', 'NONE');
#709 = CARTESIAN_POINT ( 'NONE',  ( -2.029620682208406100E-014, 0.0000000000000000000, -65.75000000000000000 ) ) ;
#710 = EDGE_CURVE ( 'NONE', #380, #448, #184, .T. ) ;
#711 = CARTESIAN_POINT ( 'NONE',  ( -2.029620682208406100E-014, 11.69999999999999900, 74.24999999999998600 ) ) ;
#712 = ORIENTED_EDGE ( 'NONE', *, *, #229, .F. ) ;
#713 = DIRECTION ( 'NONE',  ( 0.0000000000000000000, 1.000000000000000000, 0.0000000000000000000 ) ) ;
#714 = ORIENTED_EDGE ( 'NONE', *, *, #314, .F. ) ;
#715 = EDGE_LOOP ( 'NONE', ( #264, #865 ) ) ;
#716 = DIRECTION ( 'NONE',  ( -0.0000000000000000000, -1.000000000000000000, -0.0000000000000000000 ) ) ;
#717 = LINE ( 'NONE', #140, #524 ) ;
#718 = CARTESIAN_POINT ( 'NONE',  ( -9.999999999999987600, 0.0000000000000000000, 29.99999999999999600 ) ) ;
#719 = EDGE_LOOP ( 'NONE', ( #257, #986, #810, #156 ) ) ;
#720 = DIRECTION ( 'NONE',  ( -3.469446951953613700E-016, 0.0000000000000000000, -1.000000000000000000 ) ) ;
#721 = DIRECTION ( 'NONE',  ( -0.0000000000000000000, -1.000000000000000000, -0.0000000000000000000 ) ) ;
#722 = AXIS2_PLACEMENT_3D ( 'NONE', #528, #60, #593 ) ;
#723 = DIRECTION ( 'NONE',  ( -0.0000000000000000000, -1.000000000000000000, -0.0000000000000000000 ) ) ;
#724 = DIRECTION ( 'NONE',  ( 0.0000000000000000000, 1.000000000000000000, -0.0000000000000000000 ) ) ;
#725 =( LENGTH_UNIT ( ) NAMED_UNIT ( * ) SI_UNIT ( .MILLI., .METRE. ) );
#726 = EDGE_LOOP ( 'NONE', ( #15, #859 ) ) ;
#727 = CIRCLE ( 'NONE', #919, 4.250000000000005300 ) ;
#728 = DIRECTION ( 'NONE',  ( -0.0000000000000000000, 1.000000000000000000, -0.0000000000000000000 ) ) ;
#729 = VECTOR ( 'NONE', #653, 1000.000000000000000 ) ;
#730 = AXIS2_PLACEMENT_3D ( 'NONE', #157, #603, #895 ) ;
#731 = DIRECTION ( 'NONE',  ( -0.0000000000000000000, -1.000000000000000000, 0.0000000000000000000 ) ) ;
#732 = FILL_AREA_STYLE ('',( #482 ) ) ;
#733 = AXIS2_PLACEMENT_3D ( 'NONE', #1018, #121, #297 ) ;
#734 = EDGE_LOOP ( 'NONE', ( #714, #216, #99, #478 ) ) ;
#735 = APPLICATION_CONTEXT ( 'automotive_design' ) ;
#736 = DIRECTION ( 'NONE',  ( 0.0000000000000000000, 1.000000000000000000, -0.0000000000000000000 ) ) ;
#737 = FACE_OUTER_BOUND ( 'NONE', #241, .T. ) ;
#738 = VERTEX_POINT ( 'NONE', #756 ) ;
#739 = EDGE_CURVE ( 'NONE', #354, #496, #812, .T. ) ;
#740 = ORIENTED_EDGE ( 'NONE', *, *, #314, .T. ) ;
#741 = CARTESIAN_POINT ( 'NONE',  ( -10.00000000000002100, 11.69999999999999900, -70.00000000000000000 ) ) ;
#742 = ADVANCED_FACE ( 'NONE', ( #364 ), #615, .T. ) ;
#743 = ORIENTED_EDGE ( 'NONE', *, *, #739, .F. ) ;
#744 = AXIS2_PLACEMENT_3D ( 'NONE', #431, #641, #954 ) ;
#745 = FACE_OUTER_BOUND ( 'NONE', #7, .T. ) ;
#746 = DIRECTION ( 'NONE',  ( -0.0000000000000000000, -1.000000000000000000, -0.0000000000000000000 ) ) ;
#747 = ORIENTED_EDGE ( 'NONE', *, *, #396, .F. ) ;
#748 = FACE_OUTER_BOUND ( 'NONE', #835, .T. ) ;
#749 = ADVANCED_FACE ( 'NONE', ( #588 ), #18, .F. ) ;
#750 = VERTEX_POINT ( 'NONE', #678 ) ;
#751 = AXIS2_PLACEMENT_3D ( 'NONE', #957, #413, #877 ) ;
#752 = DIRECTION ( 'NONE',  ( -0.0000000000000000000, -1.000000000000000000, -0.0000000000000000000 ) ) ;
#753 = CIRCLE ( 'NONE', #977, 10.00000000000000200 ) ;
#754 = DIRECTION ( 'NONE',  ( -0.0000000000000000000, -1.000000000000000000, -0.0000000000000000000 ) ) ;
#755 = EDGE_CURVE ( 'NONE', #934, #931, #836, .T. ) ;
#756 = CARTESIAN_POINT ( 'NONE',  ( -69.99999999999998600, 11.69999999999999900, -4.249999999999977800 ) ) ;
#757 = ADVANCED_FACE ( 'NONE', ( #421 ), #286, .F. ) ;
#758 = AXIS2_PLACEMENT_3D ( 'NONE', #937, #1001, #222 ) ;
#759 = ADVANCED_FACE ( 'NONE', ( #439 ), #363, .F. ) ;
#760 = EDGE_LOOP ( 'NONE', ( #821, #166, #933, #64 ) ) ;
#761 = CYLINDRICAL_SURFACE ( 'NONE', #328, 4.250000000000003600 ) ;
#762 = VECTOR ( 'NONE', #192, 1000.000000000000000 ) ;
#763 = ORIENTED_EDGE ( 'NONE', *, *, #20, .T. ) ;
#764 = AXIS2_PLACEMENT_3D ( 'NONE', #647, #816, #341 ) ;
#765 = DIRECTION ( 'NONE',  ( 0.0000000000000000000, 1.000000000000000000, 0.0000000000000000000 ) ) ;
#766 = VERTEX_POINT ( 'NONE', #521 ) ;
#767 = CARTESIAN_POINT ( 'NONE',  ( -30.00000000000001400, 11.69999999999999900, -29.99999999999998600 ) ) ;
#768 = DIRECTION ( 'NONE',  ( -0.0000000000000000000, -1.000000000000000000, -0.0000000000000000000 ) ) ;
#769 = ORIENTED_EDGE ( 'NONE', *, *, #53, .F. ) ;
#770 = CARTESIAN_POINT ( 'NONE',  ( -2.081668171172168500E-014, 0.0000000000000000000, -70.00000000000000000 ) ) ;
#771 = VERTEX_POINT ( 'NONE', #842 ) ;
#772 = DIRECTION ( 'NONE',  ( -0.0000000000000000000, -1.000000000000000000, -0.0000000000000000000 ) ) ;
#773 = ORIENTED_EDGE ( 'NONE', *, *, #176, .T. ) ;
#774 = CARTESIAN_POINT ( 'NONE',  ( 9.999999999999984000, 11.69999999999999900, -70.00000000000000000 ) ) ;
#775 = DIRECTION ( 'NONE',  ( 0.0000000000000000000, 0.0000000000000000000, -1.000000000000000000 ) ) ;
#776 = EDGE_CURVE ( 'NONE', #766, #771, #318, .T. ) ;
#777 = CARTESIAN_POINT ( 'NONE',  ( -30.00000000000000000, 11.69999999999999900, 10.00000000000001200 ) ) ;
#778 = CARTESIAN_POINT ( 'NONE',  ( -69.99999999999998600, 11.69999999999999900, 2.775557561562891400E-014 ) ) ;
#779 = AXIS2_PLACEMENT_3D ( 'NONE', #370, #298, #925 ) ;
#780 = CARTESIAN_POINT ( 'NONE',  ( 29.99999999999999300, 11.69999999999999900, 9.999999999999998200 ) ) ;
#781 = CARTESIAN_POINT ( 'NONE',  ( 70.00000000000000000, 11.69999999999999900, -10.00000000000000000 ) ) ;
#782 = VERTEX_POINT ( 'NONE', #289 ) ;
#783 = EDGE_CURVE ( 'NONE', #771, #462, #267, .T. ) ;
#784 = DIRECTION ( 'NONE',  ( 0.0000000000000000000, 0.0000000000000000000, 1.000000000000000000 ) ) ;
#785 = CARTESIAN_POINT ( 'NONE',  ( 69.99999999999998600, 0.0000000000000000000, 4.250000000000005300 ) ) ;
#786 = VECTOR ( 'NONE', #43, 1000.000000000000000 ) ;
#787 = EDGE_LOOP ( 'NONE', ( #14, #795, #278, #743, #610, #284, #108, #372, #492, #707, #114, #322, #599, #125, #182, #522, #446 ) ) ;
#788 = DIRECTION ( 'NONE',  ( 0.0000000000000000000, 1.000000000000000000, -0.0000000000000000000 ) ) ;
#789 = CARTESIAN_POINT ( 'NONE',  ( 69.99999999999998600, 11.69999999999999900, 0.0000000000000000000 ) ) ;
#790 = CARTESIAN_POINT ( 'NONE',  ( 6.735557395310442000E-016, 0.0000000000000000000, -5.500000000000000000 ) ) ;
#791 = ORIENTED_EDGE ( 'NONE', *, *, #562, .F. ) ;
#792 = DIRECTION ( 'NONE',  ( 0.0000000000000000000, 0.0000000000000000000, -1.000000000000000000 ) ) ;
#793 = LINE ( 'NONE', #920, #908 ) ;
#794 = EDGE_LOOP ( 'NONE', ( #189, #626, #559, #773 ) ) ;
#795 = ORIENTED_EDGE ( 'NONE', *, *, #240, .F. ) ;
#796 = FACE_BOUND ( 'NONE', #715, .T. ) ;
#797 = AXIS2_PLACEMENT_3D ( 'NONE', #692, #237, #866 ) ;
#798 = DIRECTION ( 'NONE',  ( -0.0000000000000000000, 1.000000000000000000, -0.0000000000000000000 ) ) ;
#799 = LINE ( 'NONE', #1005, #851 ) ;
#800 = FACE_OUTER_BOUND ( 'NONE', #243, .T. ) ;
#801 = DIRECTION ( 'NONE',  ( -8.673617379884031800E-017, 0.0000000000000000000, 1.000000000000000000 ) ) ;
#802 = CIRCLE ( 'NONE', #751, 10.00000000000000000 ) ;
#803 = CARTESIAN_POINT ( 'NONE',  ( -70.00000000000000000, 0.0000000000000000000, 10.00000000000002800 ) ) ;
#804 =( NAMED_UNIT ( * ) SI_UNIT ( $, .STERADIAN. ) SOLID_ANGLE_UNIT ( ) );
#805 = EDGE_CURVE ( 'NONE', #507, #426, #208, .T. ) ;
#806 = EDGE_CURVE ( 'NONE', #676, #580, #392, .T. ) ;
#807 = ORIENTED_EDGE ( 'NONE', *, *, #889, .F. ) ;
#808 = CARTESIAN_POINT ( 'NONE',  ( 70.00000000000000000, 0.0000000000000000000, 10.00000000000000000 ) ) ;
#809 = CYLINDRICAL_SURFACE ( 'NONE', #311, 20.00000000000000400 ) ;
#810 = ORIENTED_EDGE ( 'NONE', *, *, #633, .T. ) ;
#811 = CARTESIAN_POINT ( 'NONE',  ( -2.081668171172168500E-014, 0.0000000000000000000, 65.74999999999997200 ) ) ;
#812 = LINE ( 'NONE', #201, #1013 ) ;
#813 = AXIS2_PLACEMENT_3D ( 'NONE', #403, #946, #480 ) ;
#814 = ORIENTED_EDGE ( 'NONE', *, *, #427, .F. ) ;
#815 = ORIENTED_EDGE ( 'NONE', *, *, #365, .T. ) ;
#816 = DIRECTION ( 'NONE',  ( -0.0000000000000000000, -1.000000000000000000, -0.0000000000000000000 ) ) ;
#817 = CARTESIAN_POINT ( 'NONE',  ( -2.081668171172168500E-014, 11.69999999999999900, -80.00000000000000000 ) ) ;
#818 = ORIENTED_EDGE ( 'NONE', *, *, #1006, .T. ) ;
#819 = VERTEX_POINT ( 'NONE', #449 ) ;
#820 = CARTESIAN_POINT ( 'NONE',  ( -10.00000000000002100, 0.0000000000000000000, -70.00000000000000000 ) ) ;
#821 = ORIENTED_EDGE ( 'NONE', *, *, #100, .T. ) ;
#822 = ADVANCED_FACE ( 'NONE', ( #61 ), #293, .F. ) ;
#823 = ORIENTED_EDGE ( 'NONE', *, *, #875, .T. ) ;
#824 = CIRCLE ( 'NONE', #550, 19.99999999999999600 ) ;
#825 = DIRECTION ( 'NONE',  ( 2.602085213965209200E-016, 0.0000000000000000000, 1.000000000000000000 ) ) ;
#826 = EDGE_CURVE ( 'NONE', #596, #349, #88, .T. ) ;
#827 = VECTOR ( 'NONE', #798, 1000.000000000000000 ) ;
#828 = DIRECTION ( 'NONE',  ( 0.0000000000000000000, 0.0000000000000000000, -1.000000000000000000 ) ) ;
#829 = EDGE_LOOP ( 'NONE', ( #391, #640, #277, #681 ) ) ;
#830 = CARTESIAN_POINT ( 'NONE',  ( -69.99999999999998600, 11.69999999999999900, 4.250000000000032900 ) ) ;
#831 = PRESENTATION_LAYER_ASSIGNMENT (  '', '', ( #679 ) ) ;
#832 = VECTOR ( 'NONE', #537, 1000.000000000000000 ) ;
#833 = DIRECTION ( 'NONE',  ( 0.0000000000000000000, 0.0000000000000000000, -1.000000000000000000 ) ) ;
#834 = ORIENTED_EDGE ( 'NONE', *, *, #20, .F. ) ;
#835 = EDGE_LOOP ( 'NONE', ( #399, #581, #40, #24, #205, #646, #319, #589, #949, #239, #316, #886, #906, #115, #81, #94, #390 ) ) ;
#836 = LINE ( 'NONE', #984, #232 ) ;
#837 =( GEOMETRIC_REPRESENTATION_CONTEXT ( 3 ) GLOBAL_UNCERTAINTY_ASSIGNED_CONTEXT ( ( #883 ) ) GLOBAL_UNIT_ASSIGNED_CONTEXT ( ( #637, #234, #505 ) ) REPRESENTATION_CONTEXT ( 'NONE', 'WORKASPACE' ) );
#838 = DIRECTION ( 'NONE',  ( -0.0000000000000000000, -1.000000000000000000, -0.0000000000000000000 ) ) ;
#839 = ADVANCED_FACE ( 'NONE', ( #897 ), #921, .F. ) ;
#840 = DIRECTION ( 'NONE',  ( 1.000000000000000000, 0.0000000000000000000, -4.336808689942017700E-016 ) ) ;
#841 = EDGE_CURVE ( 'NONE', #605, #601, #687, .T. ) ;
#842 = CARTESIAN_POINT ( 'NONE',  ( 9.999999999999953800, 0.0000000000000000000, 70.00000000000000000 ) ) ;
#843 = SURFACE_SIDE_STYLE ('',( #395 ) ) ;
#844 = CARTESIAN_POINT ( 'NONE',  ( -2.081668171172168500E-014, 0.0000000000000000000, -70.00000000000000000 ) ) ;
#845 = EDGE_CURVE ( 'NONE', #144, #934, #717, .T. ) ;
#846 = ORIENTED_EDGE ( 'NONE', *, *, #889, .T. ) ;
#847 = CIRCLE ( 'NONE', #758, 5.500000000000000000 ) ;
#848 = EDGE_LOOP ( 'NONE', ( #377, #3, #451, #907 ) ) ;
#849 = VECTOR ( 'NONE', #223, 1000.000000000000000 ) ;
#850 = VERTEX_POINT ( 'NONE', #301 ) ;
#851 = VECTOR ( 'NONE', #464, 1000.000000000000000 ) ;
#852 = VECTOR ( 'NONE', #220, 1000.000000000000000 ) ;
#853 = LINE ( 'NONE', #215, #849 ) ;
#854 = DIRECTION ( 'NONE',  ( -1.000000000000000000, -0.0000000000000000000, -4.336808689942017100E-017 ) ) ;
#855 = CARTESIAN_POINT ( 'NONE',  ( -30.00000000000000000, 0.0000000000000000000, 10.00000000000001200 ) ) ;
#856 = ORIENTED_EDGE ( 'NONE', *, *, #982, .T. ) ;
#857 = CARTESIAN_POINT ( 'NONE',  ( -2.081668171172168500E-014, 11.69999999999999900, 65.74999999999997200 ) ) ;
#858 = EDGE_CURVE ( 'NONE', #95, #696, #873, .T. ) ;
#859 = ORIENTED_EDGE ( 'NONE', *, *, #353, .F. ) ;
#860 = LINE ( 'NONE', #36, #546 ) ;
#861 = CYLINDRICAL_SURFACE ( 'NONE', #387, 20.00000000000000400 ) ;
#862 = DIRECTION ( 'NONE',  ( -0.0000000000000000000, -1.000000000000000000, -0.0000000000000000000 ) ) ;
#863 = CYLINDRICAL_SURFACE ( 'NONE', #525, 5.500000000000000000 ) ;
#864 = DIRECTION ( 'NONE',  ( 0.0000000000000000000, 0.0000000000000000000, 1.000000000000000000 ) ) ;
#865 = ORIENTED_EDGE ( 'NONE', *, *, #26, .F. ) ;
#866 = DIRECTION ( 'NONE',  ( 0.0000000000000000000, 0.0000000000000000000, -1.000000000000000000 ) ) ;
#867 = CARTESIAN_POINT ( 'NONE',  ( 9.999999999999953800, 11.69999999999999900, 70.00000000000000000 ) ) ;
#868 = CARTESIAN_POINT ( 'NONE',  ( -30.00000000000000700, 0.0000000000000000000, -9.999999999999991100 ) ) ;
#869 = ORIENTED_EDGE ( 'NONE', *, *, #875, .F. ) ;
#870 = FACE_BOUND ( 'NONE', #700, .T. ) ;
#871 = FACE_OUTER_BOUND ( 'NONE', #554, .T. ) ;
#872 = DIRECTION ( 'NONE',  ( 0.0000000000000000000, 0.0000000000000000000, -1.000000000000000000 ) ) ;
#873 = LINE ( 'NONE', #600, #244 ) ;
#874 = FACE_OUTER_BOUND ( 'NONE', #434, .T. ) ;
#875 = EDGE_CURVE ( 'NONE', #291, #488, #658, .T. ) ;
#876 = DIRECTION ( 'NONE',  ( 0.0000000000000000000, 0.0000000000000000000, 1.000000000000000000 ) ) ;
#877 = DIRECTION ( 'NONE',  ( 0.0000000000000000000, 0.0000000000000000000, 1.000000000000000000 ) ) ;
#878 = ORIENTED_EDGE ( 'NONE', *, *, #202, .T. ) ;
#879 = ORIENTED_EDGE ( 'NONE', *, *, #563, .T. ) ;
#880 = ORIENTED_EDGE ( 'NONE', *, *, #845, .F. ) ;
#881 = PLANE ( 'NONE',  #541 ) ;
#882 = LINE ( 'NONE', #491, #48 ) ;
#883 = UNCERTAINTY_MEASURE_WITH_UNIT (LENGTH_MEASURE( 1.000000000000000100E-005 ), #637, 'distance_accuracy_value', 'NONE');
#884 = DIRECTION ( 'NONE',  ( 0.0000000000000000000, 0.0000000000000000000, -1.000000000000000000 ) ) ;
#885 = CYLINDRICAL_SURFACE ( 'NONE', #764, 9.999999999999973400 ) ;
#886 = ORIENTED_EDGE ( 'NONE', *, *, #826, .T. ) ;
#887 = CARTESIAN_POINT ( 'NONE',  ( -2.081668171172168500E-014, 11.69999999999999900, -70.00000000000000000 ) ) ;
#888 = DIRECTION ( 'NONE',  ( 0.0000000000000000000, 0.0000000000000000000, -1.000000000000000000 ) ) ;
#889 = EDGE_CURVE ( 'NONE', #930, #423, #452, .T. ) ;
#890 = ORIENTED_EDGE ( 'NONE', *, *, #129, .T. ) ;
#891 = CARTESIAN_POINT ( 'NONE',  ( -70.00000000000000000, 0.0000000000000000000, -9.999999999999973400 ) ) ;
#892 = ORIENTED_EDGE ( 'NONE', *, *, #499, .T. ) ;
#893 = CARTESIAN_POINT ( 'NONE',  ( 70.00000000000000000, 11.69999999999999900, -10.00000000000000000 ) ) ;
#894 = AXIS2_PLACEMENT_3D ( 'NONE', #607, #716, #694 ) ;
#895 = DIRECTION ( 'NONE',  ( 0.0000000000000000000, 0.0000000000000000000, -1.000000000000000000 ) ) ;
#896 = CIRCLE ( 'NONE', #529, 4.250000000000005300 ) ;
#897 = FACE_OUTER_BOUND ( 'NONE', #502, .T. ) ;
#898 = VECTOR ( 'NONE', #116, 1000.000000000000000 ) ;
#899 = CARTESIAN_POINT ( 'NONE',  ( -2.081668171172168500E-014, 11.69999999999999900, -74.25000000000001400 ) ) ;
#900 = CARTESIAN_POINT ( 'NONE',  ( 69.99999999999998600, 11.69999999999999900, 0.0000000000000000000 ) ) ;
#901 = DIRECTION ( 'NONE',  ( -0.0000000000000000000, -1.000000000000000000, 0.0000000000000000000 ) ) ;
#902 = CARTESIAN_POINT ( 'NONE',  ( -2.081668171172168500E-014, 11.69999999999999900, 69.99999999999998600 ) ) ;
#903 = ADVANCED_FACE ( 'NONE', ( #113 ), #408, .F. ) ;
#904 = ORIENTED_EDGE ( 'NONE', *, *, #683, .F. ) ;
#905 = AXIS2_PLACEMENT_3D ( 'NONE', #148, #459, #536 ) ;
#906 = ORIENTED_EDGE ( 'NONE', *, *, #683, .T. ) ;
#907 = ORIENTED_EDGE ( 'NONE', *, *, #347, .T. ) ;
#908 = VECTOR ( 'NONE', #374, 1000.000000000000000 ) ;
#909 = AXIS2_PLACEMENT_3D ( 'NONE', #17, #287, #1 ) ;
#910 = CARTESIAN_POINT ( 'NONE',  ( -69.99999999999998600, 0.0000000000000000000, 2.775557561562891400E-014 ) ) ;
#911 = FACE_OUTER_BOUND ( 'NONE', #719, .T. ) ;
#912 = DIRECTION ( 'NONE',  ( 0.0000000000000000000, 0.0000000000000000000, 1.000000000000000000 ) ) ;
#913 = EDGE_CURVE ( 'NONE', #934, #585, #824, .T. ) ;
#914 = ORIENTED_EDGE ( 'NONE', *, *, #517, .T. ) ;
#915 = CARTESIAN_POINT ( 'NONE',  ( 29.99999999999999300, 11.69999999999999900, 10.00000000000000200 ) ) ;
#916 = ADVANCED_FACE ( 'NONE', ( #428 ), #997, .F. ) ;
#917 = AXIS2_PLACEMENT_3D ( 'NONE', #65, #553, #928 ) ;
#918 = CARTESIAN_POINT ( 'NONE',  ( -9.999999999999964500, 11.69999999999999900, 70.00000000000000000 ) ) ;
#919 = AXIS2_PLACEMENT_3D ( 'NONE', #568, #290, #784 ) ;
#920 = CARTESIAN_POINT ( 'NONE',  ( -30.00000000000000000, 0.0000000000000000000, 10.00000000000001200 ) ) ;
#921 = CYLINDRICAL_SURFACE ( 'NONE', #779, 19.99999999999999600 ) ;
#922 = MECHANICAL_DESIGN_GEOMETRIC_PRESENTATION_REPRESENTATION (  '', ( #679 ), #837 ) ;
#923 = DIRECTION ( 'NONE',  ( 0.0000000000000000000, 0.0000000000000000000, 1.000000000000000000 ) ) ;
#924 = EDGE_LOOP ( 'NONE', ( #38, #617 ) ) ;
#925 = DIRECTION ( 'NONE',  ( 0.0000000000000000000, 0.0000000000000000000, -1.000000000000000000 ) ) ;
#926 = CARTESIAN_POINT ( 'NONE',  ( -10.00000000000001600, 0.0000000000000000000, -70.00000000000000000 ) ) ;
#927 = DIRECTION ( 'NONE',  ( 0.0000000000000000000, 0.0000000000000000000, 1.000000000000000000 ) ) ;
#928 = DIRECTION ( 'NONE',  ( 0.0000000000000000000, 0.0000000000000000000, 1.000000000000000000 ) ) ;
#929 = ORIENTED_EDGE ( 'NONE', *, *, #9, .T. ) ;
#930 = VERTEX_POINT ( 'NONE', #777 ) ;
#931 = VERTEX_POINT ( 'NONE', #309 ) ;
#932 = DIRECTION ( 'NONE',  ( 8.673617379884031800E-017, 0.0000000000000000000, 1.000000000000000000 ) ) ;
#933 = ORIENTED_EDGE ( 'NONE', *, *, #160, .F. ) ;
#934 = VERTEX_POINT ( 'NONE', #1000 ) ;
#935 = LINE ( 'NONE', #899, #729 ) ;
#936 = VERTEX_POINT ( 'NONE', #703 ) ;
#937 = CARTESIAN_POINT ( 'NONE',  ( 0.0000000000000000000, 0.0000000000000000000, 0.0000000000000000000 ) ) ;
#938 = PLANE ( 'NONE',  #582 ) ;
#939 = ORIENTED_EDGE ( 'NONE', *, *, #579, .T. ) ;
#940 = VERTEX_POINT ( 'NONE', #224 ) ;
#941 = VECTOR ( 'NONE', #118, 1000.000000000000000 ) ;
#942 = VECTOR ( 'NONE', #259, 1000.000000000000000 ) ;
#943 = ORIENTED_EDGE ( 'NONE', *, *, #841, .F. ) ;
#944 = DIRECTION ( 'NONE',  ( 0.0000000000000000000, -0.0000000000000000000, 1.000000000000000000 ) ) ;
#945 = CARTESIAN_POINT ( 'NONE',  ( 69.99999999999998600, 11.69999999999999900, 0.0000000000000000000 ) ) ;
#946 = DIRECTION ( 'NONE',  ( 0.0000000000000000000, 1.000000000000000000, -0.0000000000000000000 ) ) ;
#947 = VERTEX_POINT ( 'NONE', #857 ) ;
#948 = CARTESIAN_POINT ( 'NONE',  ( -2.081668171172168500E-014, 11.69999999999999900, -80.00000000000000000 ) ) ;
#949 = ORIENTED_EDGE ( 'NONE', *, *, #226, .T. ) ;
#950 = CYLINDRICAL_SURFACE ( 'NONE', #894, 4.250000000000005300 ) ;
#951 = EDGE_LOOP ( 'NONE', ( #44, #740, #569, #304 ) ) ;
#952 = CARTESIAN_POINT ( 'NONE',  ( 0.0000000000000000000, 0.0000000000000000000, 5.500000000000000000 ) ) ;
#953 = ORIENTED_EDGE ( 'NONE', *, *, #661, .F. ) ;
#954 = DIRECTION ( 'NONE',  ( 0.0000000000000000000, 0.0000000000000000000, 1.000000000000000000 ) ) ;
#955 = ORIENTED_EDGE ( 'NONE', *, *, #107, .F. ) ;
#956 = PRODUCT_CONTEXT ( 'NONE', #180, 'mechanical' ) ;
#957 = CARTESIAN_POINT ( 'NONE',  ( 69.99999999999998600, 0.0000000000000000000, 0.0000000000000000000 ) ) ;
#958 = AXIS2_PLACEMENT_3D ( 'NONE', #471, #705, #174 ) ;
#959 = EDGE_CURVE ( 'NONE', #349, #771, #799, .T. ) ;
#960 =( LENGTH_UNIT ( ) NAMED_UNIT ( * ) SI_UNIT ( .MILLI., .METRE. ) );
#961 = ORIENTED_EDGE ( 'NONE', *, *, #710, .T. ) ;
#962 = ORIENTED_EDGE ( 'NONE', *, *, #172, .T. ) ;
#963 = DIRECTION ( 'NONE',  ( -8.673617379884034200E-017, -0.0000000000000000000, -1.000000000000000000 ) ) ;
#964 = LINE ( 'NONE', #781, #393 ) ;
#965 = ORIENTED_EDGE ( 'NONE', *, *, #739, .T. ) ;
#966 = CIRCLE ( 'NONE', #288, 20.00000000000000400 ) ;
#967 = VECTOR ( 'NONE', #989, 1000.000000000000000 ) ;
#968 = CARTESIAN_POINT ( 'NONE',  ( 0.0000000000000000000, 0.0000000000000000000, 5.500000000000000000 ) ) ;
#969 = EDGE_CURVE ( 'NONE', #782, #543, #195, .T. ) ;
#970 = CARTESIAN_POINT ( 'NONE',  ( 69.99999999999998600, 11.69999999999999900, -4.250000000000005300 ) ) ;
#971 = DIRECTION ( 'NONE',  ( 0.0000000000000000000, 1.000000000000000000, 0.0000000000000000000 ) ) ;
#972 = PRESENTATION_STYLE_ASSIGNMENT (( #312 ) ) ;
#973 = EDGE_CURVE ( 'NONE', #738, #380, #602, .T. ) ;
#974 = DIRECTION ( 'NONE',  ( 0.0000000000000000000, 0.0000000000000000000, -1.000000000000000000 ) ) ;
#975 = ORIENTED_EDGE ( 'NONE', *, *, #566, .F. ) ;
#976 = FACE_OUTER_BOUND ( 'NONE', #644, .T. ) ;
#977 = AXIS2_PLACEMENT_3D ( 'NONE', #252, #699, #371 ) ;
#978 = ORIENTED_EDGE ( 'NONE', *, *, #347, .F. ) ;
#979 = COLOUR_RGB ( '',1.000000000000000000, 1.000000000000000000, 1.000000000000000000 ) ;
#980 = CARTESIAN_POINT ( 'NONE',  ( 6.735557395310442000E-016, 11.69999999999999900, -5.500000000000000000 ) ) ;
#981 = DIRECTION ( 'NONE',  ( 0.0000000000000000000, 0.0000000000000000000, -1.000000000000000000 ) ) ;
#982 = EDGE_CURVE ( 'NONE', #95, #354, #30, .T. ) ;
#983 = PRODUCT_DEFINITION_SHAPE ( 'NONE', 'NONE',  #323 ) ;
#984 = CARTESIAN_POINT ( 'NONE',  ( 29.99999999999999300, 11.69999999999999900, -10.00000000000000200 ) ) ;
#985 = ADVANCED_FACE ( 'NONE', ( #557 ), #6, .F. ) ;
#986 = ORIENTED_EDGE ( 'NONE', *, *, #381, .T. ) ;
#987 = DIRECTION ( 'NONE',  ( -1.000000000000000000, 0.0000000000000000000, 4.336808689942015900E-017 ) ) ;
#988 = VECTOR ( 'NONE', #124, 1000.000000000000000 ) ;
#989 = DIRECTION ( 'NONE',  ( -0.0000000000000000000, -1.000000000000000000, -0.0000000000000000000 ) ) ;
#990 = EDGE_LOOP ( 'NONE', ( #962, #823, #834, #461 ) ) ;
#991 = CARTESIAN_POINT ( 'NONE',  ( -2.081668171172168500E-014, 0.0000000000000000000, 69.99999999999998600 ) ) ;
#992 = AXIS2_PLACEMENT_3D ( 'NONE', #945, #12, #574 ) ;
#993 = CARTESIAN_POINT ( 'NONE',  ( 29.99999999999999300, 11.69999999999999900, -10.00000000000000200 ) ) ;
#994 = DIRECTION ( 'NONE',  ( -1.000000000000000000, 0.0000000000000000000, 3.469446951953613700E-016 ) ) ;
#995 = DIRECTION ( 'NONE',  ( 0.0000000000000000000, 1.000000000000000000, -0.0000000000000000000 ) ) ;
#996 = VECTOR ( 'NONE', #83, 1000.000000000000000 ) ;
#997 = CYLINDRICAL_SURFACE ( 'NONE', #905, 5.500000000000000000 ) ;
#998 = ORIENTED_EDGE ( 'NONE', *, *, #283, .T. ) ;
#999 = DIRECTION ( 'NONE',  ( 1.000000000000000000, 0.0000000000000000000, -4.336808689942017100E-017 ) ) ;
#1000 = CARTESIAN_POINT ( 'NONE',  ( 29.99999999999999300, 11.69999999999999900, -10.00000000000000200 ) ) ;
#1001 = DIRECTION ( 'NONE',  ( 0.0000000000000000000, 1.000000000000000000, 0.0000000000000000000 ) ) ;
#1002 = DIRECTION ( 'NONE',  ( -1.000000000000000000, -0.0000000000000000000, -4.336808689942017100E-017 ) ) ;
#1003 = EDGE_CURVE ( 'NONE', #19, #463, #378, .T. ) ;
#1004 = CARTESIAN_POINT ( 'NONE',  ( -30.00000000000000000, 11.69999999999999900, 10.00000000000001200 ) ) ;
#1005 = CARTESIAN_POINT ( 'NONE',  ( 9.999999999999953800, 11.69999999999999900, 70.00000000000000000 ) ) ;
#1006 = EDGE_CURVE ( 'NONE', #488, #1019, #573, .T. ) ;
#1007 = DIRECTION ( 'NONE',  ( 0.0000000000000000000, 1.000000000000000000, 0.0000000000000000000 ) ) ;
#1008 = CYLINDRICAL_SURFACE ( 'NONE', #958, 4.250000000000005300 ) ;
#1009 = EDGE_LOOP ( 'NONE', ( #57, #203 ) ) ;
#1010 = CARTESIAN_POINT ( 'NONE',  ( -9.999999999999964500, 11.69999999999999900, 70.00000000000000000 ) ) ;
#1011 = ORIENTED_EDGE ( 'NONE', *, *, #468, .F. ) ;
#1012 = DIRECTION ( 'NONE',  ( -0.0000000000000000000, -1.000000000000000000, -0.0000000000000000000 ) ) ;
#1013 = VECTOR ( 'NONE', #358, 1000.000000000000000 ) ;
#1014 = VERTEX_POINT ( 'NONE', #948 ) ;
#1015 = CARTESIAN_POINT ( 'NONE',  ( -30.00000000000001400, 11.69999999999999900, -29.99999999999998600 ) ) ;
#1016 = EDGE_LOOP ( 'NONE', ( #191, #483 ) ) ;
#1017 = DIRECTION ( 'NONE',  ( 0.0000000000000000000, 1.000000000000000000, 0.0000000000000000000 ) ) ;
#1018 = CARTESIAN_POINT ( 'NONE',  ( 29.99999999999999300, 11.69999999999999900, -29.99999999999999600 ) ) ;
#1019 = VERTEX_POINT ( 'NONE', #313 ) ;
ENDSEC;
END-ISO-10303-21;
```
